# Not all roads lead to selfing: mating-system stability in invasive ectomycorrhizal fungi

**DOI:** 10.64898/2026.09.19.752884

**Authors:** Yi-Hong Ke, Yen-Wen Wang, Anna L. Bazzicalupo, Lotus Lofgren, Sara Branco, Rytas Vilgalys

## Abstract

Baker’s rule predicts that selfing is a beneficial trait for colonizers, whose prediction in the kingdom Fungi is reinforced by recent work showing the invasive ectomycorrhizal basidiomycete *Amanita phalloides* with self-incompatibility (SI) system has evolved unisexual reproduction in its introduced range. Unlike in plants, the multiallelic SI system of basidiomycetes does not fully prevent selfing among the meiotic offspring of a single dikaryotic (diploid) parent. This distinction allows observation of an intermediate state of selection where selfing is preferred in a species with SI system during colonization before a change in self-incompatibility architecture. Here, we analyzed the genomes of 189 isolates of the ectomycorrhizal basidiomycete *Suillus luteus* collected from both its native European range and five independently introduced regions to test whether selfing rates increased and whether the SI system had degraded after introduction. Unlike the *A. phalloides* case, we found no evidence of unisexual reproduction or loss of the SI system in the introduced ranges of *S. luteus*. Rather, all introduced populations maintained outcrossing rates higher than expected under random mating as in the native population. However, selfing events were detected in three individuals from a single introduced population, representing the first documented case of selfed sporocarps of Boletales fungi. Our work in *S. luteus* demonstrates that although selfing is possible in this species, it is not favored during colonization, potentially due to inbreeding depression and higher population density, highlighting the complex interaction among invasion biology, genetics, and the colonizing context.

## Supplementary material for "Not all roads lead to selfing: mating-system stability in invasive ectomycorrhizal fungi": File S1 (part 1 of 3)

```
>17.09.28.av02_allele1
CTCAAGTACGGTGGTGGGAGGGACCCATGGTTGATGCTCAGCGCATTACTCAATGCACCTGAGCTAGAAGTCGGTGACGC
AGAAGCGATGCGGGAAGTCGGTAGATGGAGGATGGAAGATGGAGTCGTTCCGGAAAGAC-----------ATTAGGAT-C
TACACTACATGAAACC-ATGCA-CCGCTTCATTTGT-TC-----ACTCAGACTAAATCCTAGTGCACAAT----------
--------------------------------------------------------------------------------
---------------TTCTTATGAT----TGATTC----CGGT------AAAG--------CG-ATTGTAAAG-CGAAGG
AAA-ACAATATGTAA--CAAGTGA------GCAACAAGG----TAA-ATGC-GGGATG--AGCGTCGTACAAGATGCA--
----TGA-TGTAGGG-----TAT-ATTATGCAAT----GTGCAATGCACATGGTGATGA-GCAGGGATATG---ATATGA
GTAATACATTACT--TGTAACTTGATAGACTG------------------------------------------------
-------C--GTATGC-AAA---CAGCAT-GAGC------GAAGAGAGCG----TATCA--GCGATCATCTAACTC--CG
GAATCAGCAAAGCAG-----CCAACAATGA--ACAAGAACACTTACACAGATACCGCTAGGTCCTGTTCCAGTAGCCGCG
TTTGTTCTCTTAGAAGCTGGAGTTGCTCCAGCTTCGCTAAGCGAGCACCAACAGCAGGTGAGTGAGGCTGAGATTGTG--
----------GAGGAATGTATAATGACGAGGGGAGCTGAAGCGCAGAGAGATCAATTTCTGGTAAAAGTTGTGAGAAGTC
ATCACAAGATGATGGCAGCGAGAAT------TGATCAATGTTGGGCAGGATCCAGGGTTGCTCA---GAGTTCAAGAGAT
CCGTCCAGCTGAAAGGGTTCGAAGGAACAAGG---TCGATGGTG------------TCTACTGACGGCTGGAAGTTGGT-
--GTCGATTGCTGTGAAAGCGCCAACTGCCTCGCCAGAATAA---TTTGGATCGATTGTAGATATCGCGTTAAAGAAATT
GAAATTATCGAGATCACGTAGATCAGGTGCAGAAACAG------AATCGAGGGAAGAAACTTCCGAGTTAGCCAATTTTG
CATC-GAACGATGCAACT-----------GGAC-AAAAA---GTTAG-TGGGG-GTTGTAAGTC-------------ATA
ATAGTGCACAACGTACGGTTTAGCAGAGCGGGCGGGGTGTGGTTTTGTTG------GAGGGGTTGTTCGATGGAATTAAT
TTGCATGTCAGGGAATGCGTATCCATTGAAGACTTCAATGTCAACGGGGGCAAACTGATCGAAACCGACGTTCTTGACTG
GACCAGGAATCTCAAAGAAATTT---------GTCTGGAACCAGTCATCAATATTTGACTCGAGGGGAATGGATGTTTTC
GGAAGAGGGTCAGAAACAGCATGAGCACGGGGTCCAACATGAAGACCTCTCGGACGCTTGGCCACAGCATGAGCATCAGC
------GTCTGATAGCC------GTCGCTTTCGTGAAGACACTGAAGATGGCTGAGGTG---CACTAAT---GTGCACCT
CAC---C---ACTGCCATCCA---ATGCACCGCTACTTGATGGGGGCGATGGTAAGGTGGAAGCACCCGCAAATGGGGTC
GGCAAATTCGCACTAGACCTGAAA---AATGACAATTAGT-GACAATTGGCCCAATGC-----ATGATGATGGCTTACCG
AAGGCGTTTCATCGGACGATCTGCAAATGAAGATTGTCT------AGTTAATTCAGATGAT---ACAGAGGCACGCCGCT
TCCGACCAGCGAGAACGGGTGGAATGAAATCGTCT---------TCTTCGTCTTCATTCTCGTCTGTCCATGATTCCTCG
AGAGTGGGAACGGGGGATGGAGAGTGC------------GAGTGCCTGGGAGATGGATACGAAGTAAAAACTGTGTGCAC
TTTCTGGGCCTGCCTATCAAGCGCTCTTTGGATTCTCCGCATCTCCTTCTCTGCTTCGCGTCGTTTCTTGCCCTCTTGTG
CACGCTCCTTCTTCTCCTGCTCCAATCGCAACCTGTCTTCCTCTGTCATATCCTTGACCACTGCGTCGAGATCACCCGCA
AGTGCGCTTTTGACAAAAATAGAGGCATAGAGATCATGTACAGCAGCCTTCATCTGCTGGAAGTCATGGAAGATGGCGGG
TGCAAGAACACGGGAAGGGTCTTCTTTGACCAAGGCACGAAAGGCAGCGTCGACAGTGTCAGCTCGGCAGTTATTGTAGT
ATTTGCGACAGATCGTCGTCCAGCCGACGCGACGGCGAGCACTAATGAACCAAACAGAAATGGAGTTCAGGGAAGATCCA
GAGCTCCTGGCGATATTTTCTTTCGTGTCGGAAGTCGGGTAAGGGTTATGAATATTAGCGAGCAGCCATTTGTACGCAAG
TTTGATGAACGAGGGTAGG------GAAGATGTCGATGATTGTGCA---TTTTGTTCTGTGAGCTC---T---GGAGGTG
AAATGCTTATACGAGTGAGGCCGTCTAAAATGCTCCCCACACTATCAAGATTTTGCCTCCGTAAATCTTCTTGTGTTTTG
TAGAAATCAAAAAAGCAGTTCGTGATGACAATAATCCTTGAAGCCACCAAGTTCGCGATTGATATAGTGTCGTCGGATAG
TTCTCCTGCGGATACACAGCGAGAATAATCTGTATACAATGAGTTCCAAGATGACTTAAATGATATTAAGG------AAT
TCTCTTCGCGTGAAAGCGAATCAAGTAGAGCTTCTTCTGCTTGTTGAAAGCGCTGTCGTA------TGTCTTTGTCCATC
CTGTA-------------GAATTGG-------------------------------ACG-----------AGATGAGATG
G-----ATTAATGTG----------GACCA--GATTAA---------------------------TTGGCGCGAGG--CA
TATGTATG------TACAT-------------A---TT---------------TGTTTGCTTTCAAT--------TCCGA
CA---GACAATGCGGGACTTCA---------ATTT-GACAATC--------GCTTATTATCA------------------
---------AAATAGTGATCAACAC--------------------------------------ATCC------------T
TTTCA-----------TTGTCTGTATGGT-------------------ATA-CT-------------------------A
CTTGAAC-------GTGATCA---------------------------------GAGAGTATA-----------------
--CCGTTTGCA--------TCCAA-----------CTTTCCG-AT-ATCA----TGAC-TGGA-----------ACTACA
TCTGTCGA---G------ATTTTAAAGCGAATCGTACAACGTGCTCAAGAAACCCAACGCCTATGCCTCGCCC------A
TC------CTTCTGTTTCGAGA------TCATCG-TGCTCA------------CCGCCCCAA------TC---------C
CCTCCGCGATCACC---T---GTTG------CTAATATCTCCCTCCCTCACCCTCCGCCGATACAACCTGCTCTCCTAGC
TGCAGGTGCTCTCCCAGAAATTTCACTTGCAATGGAACAAGAATATCAGCAACGAGCTGCTGACTTACGAACGTTCTATC
ATTCGGCTCTTACAACTATGTGTTCAAATCAGACACAGTATCAGTCCAGATTTCGCTGTGCCCCCGAACAAAAAGTTTTG
CCAGTATTCACTGAGCTATACCTTAAACAGCTTGTCTCTTGGAAAGAAGAAGCCGTCGTTTTATATCTCAAACATTCATC
AGCAG------GCTATAAACCACAAACTCCAAGCTG---T---ATACCAAAGTTTAACCACGTATGTCTGTTGTCCTGC-
------TTTCACCC-TTCCAATCTTGTGTAATGCCTTTGT----------------ATAGGAATATGTTCCGTTGCTCGA
ATTCTTCTTCGCAGAGAACCCATTTCCAACTCATGCTGACAAGGCTTTCCTTGCAAAGAAATCAGCAATGACGTATCGTC
AGATTCATGTTTGGGTGCGCGAATCCATCG-G----T-GCACA-TTGGGTGTCGATGTTGATAATTCC---AAGTTTCAA
AACAGGCGCAATAGAATGAAAAAAGAAGGTCAAGTGTTAAGAAAGAAAGCAGTGGCCGAAGGTGCCACTCTTCCCTTAGA
TGATCTGTACCAGCGCATGGAAAGATTTATTAAACT---GGA---AGAAAAGAAAGCGCTTGCGTCGCCTCCCAGTGATC
CACATTCTCCTACCAAGTCAGGAGATGAGATGGTCAGTGT-AGTA-TCCCCCTTCATC---TTCG-TTTTATTGACAAGG
TCT-----CATAGATGTTTATCGCAGACAACCGATGCAACCCGCTCGAACCTCTGGCACCTTTGCACGCATTTCCATCGC
CGTATCCCACTTCATGCTCGTACGATCCTTTCCCATCTAGGAATGGTGTGACGAATTTCGGTGTACCAAGATGGCCACGG
CGCCCAATGAACACAGCCATCCGACATTCAACATTGGACATCGATGGTCTCGTAGACCGTTTCTCGAGGATAAACATTTT
GGATGATTCTGGTTCGCGTTCACGTGGCAGCGTCGATTCATTTGCAGCTGTAGCTGCCATCACGGTGATACCTTTCCCTG
CACCTCTACCTGCCCTCATCCGAGGGACAGCTACGCGTATTGCACCTGTCCATGTCCCCCTACTTCCCGTTCCTGCAACT
GCCTCTCGTCGCCACGTCTTCAACACTCCTAGTCCTCAGTCAAGACCTATCACATTAGTACCGG------CCTCCGAGAC
CCCAACAAGGCAGAAGGCGCGCCGCCGAAAAATGGCATCATTGCCAAAACGCATCCCTCACGGGAACCAGGTTTCTCACC
GGGGTGTCACACCAGCCGTTTCAGTGGTGTCTGTTACCTCGCCTTTGCCATTATCGCCCTCGCGTTCGTCTTCATTGGGG
TCTGAGAGCTCTTCGAGGAACCGCTTGTTCTCAAGCACGAGCTCCACGTCGAGCGGTTCCTCTGGCATCATAACACCGCC
T---TCATTCCCCTCACCTCCAACACAGCTTACATCTCCTCCAACGTCGTTATACAATTTTTCTTCAAACACGAATGATC
TGTTTGGCGATGCTTTGGAAAACATTCCCTCGCCAGCCGAGGGACTTCAGCTTGACTTTAATTCGAGCATCTTCGGGAAT
GAGCACATCTTGAAGTTGCTGGCGTTCGACCTCT---TCGGTG---------CAGCGAATCCTGTTCGCGCACCGTCATG
A
>BPL1201_allele1 (reversed)
CTCAAGTACGGTGGTGGGAGGGACCCATGGTTGATGCTCAGCGCATTACTCAATGCACCTGAGCTAGAAGTCGGTGACGC
AGAAGCGATGCGGGAAGTCGGTAGATGGAGGATGGAAGATGGAGTCGTTCCGGAAAGAC-----------ATTAGGAT-C
TACACTACATGAAACC-ATGCA-CCGCTTCATTTGT-TC-----ACTCAGACTAAATCCTAGTGCACAAT----------
--------------------------------------------------------------------------------
---------------TTCTTATGAT----TGATTC----CGGT------AAAG--------CG-ATTGTAAAG-CGAAGG
AAA-ACAATATGTAA--CAAGTGA------GCAACAAGG----TAA-ATGC-GGGATG--AGCGTCGTACAAGATGCA--
----TGA-TGTAGGG-----TAT-ATTATGCAAT----GTGCAATGCACATGGTGATGA-GCAGGGATATG---ATATGA
GTAATACATTACT--TGTAACTTGATAGACTG------------------------------------------------
-------C--GTATGC-AAA---CAGCAT-GAGC------GAAGAGAGCG----TATCA--GCGATCATCTAACTC--CG
GAATCAGCAAAGCAG-----CCAACAATGA--ACAAGAACACTTACACAGATACCGCTAGGTCCTGTTCCAGTAGCCGCG
TTTGTTCTCTTAGAAGCTGGAGTTGCTCCAGCTTCGCTAAGCGAGCACCAACAGCAGGTGAGTGAGGCTGAGATTGTG--
----------GAGGAATGTATAATGACGAGGGGAGCTGAAGCGCAGAGAGATCAATTTCTGGTAAAAGTTGTGAGAAGTC
ATCACAAGATGATGGCAGCGAGAAT------TGATCAATGTTGGGCAGGATCCAGGGTTGCTCA---GAGTTCAAGAGAT
CCGTCCAGCTGAAAGGGTTCGAAGGAACAAGG---TCGATGGTG------------TCTACTGACGGCTGGAAGTTGGT-
--GTCGATTGCTGTGAAAGCGCCAACTGCCTCGCCAGAATAA---TTTGGATCGATTGTAGATATCGCGTTAAAGAAATT
GAAATTATCGAGATCACGTAGATCAGGTGCAGAAACAG------AATCGAGGGAAGAAACTTCCGAGTTAGCCAATTTTG
CATC-GAACGATGCAACT-----------GGAC-AAAAA---GTTAG-TGGGG-GTTGTAAGTC-------------ATA
ATAGTGCACAACGTACGGTTTAGCAGAGCGGGCGGGGTGTGGTTTTGTTG------GAGGGGTTGTTCGATGGAATTAAT
TTGCATGTCAGGGAATGCGTATCCATTGAAGACTTCAATGTCAACGGGGGCAAACTGATCGAAACCGACGTTCTTGACTG
GACCAGGAATCTCAAAGAAATTT---------GTCTGGAACCAGTCATCAATATTTGACTCGAGGGGAATGGATGTTTTC
GGAAGAGGGTCAGAAACAGCATGAGCACGGGGTCCAACATGAAGACCTCTCGGACGCTTGGCCACAGCATGAGCATCAGC
------GTCTGATAGCC------GTCGCTTTCGTGAAGACACTGAAGATGGCTGAGGTG---CACTAAT---GTGCACCT
CAC---C---ACTGCCATCCA---ATGCACCGCTACTTGATGGGGGCGATGGTAAGGTGGAAGCACCCGCAAATGGGGTC
GGCAAATTCGCACTAGACCTGAAA---AATGACAATTAGT-GACAATTGGCCCAATGC-----ATGATGATGGCTTACCG
AAGGCGTTTCATCGGACGATCTGCAAATGAAGATTGTCT------AGTTAATTCAGATGAT---ACAGAGGCACGCCGCT
TCCGACCAGCGAGAACGGGTGGAATGAAATCGTCT---------TCTTCGTCTTCATTCTCGTCTGTCCATGATTCCTCG
AGAGTGGGAACGGGGGATGGAGAGTGC------------GAGTGCCTGGGAGATGGATACGAAGTAAAAACTGTGTGCAC
TTTCTGGGCCTGCCTATCAAGCGCTCTTTGGATTCTCCGCATCTCCTTCTCTGCTTCGCGTCGTTTCTTGCCCTCTTGTG
CACGCTCCTTCTTCTCCTGCTCCAATCGCAACCTGTCTTCCTCTGTCATATCCTTGACCACTGCGTCGAGATCACCCGCA
AGTGCGCTTTTGACAAAAATAGAGGCATAGAGATCATGTACAGCAGCCTTCATCTGCTGGAAGTCATGGAAGATGGCGGG
TGCAAGAACACGGGAAGGGTCTTCTTTGACCAAGGCACGAAAGGCAGCGTCGACAGTGTCAGCTCGGCAGTTATTGTAGT
ATTTGCGACAGATCGTCGTCCAGCCGACGCGACGGCGAGCACTAATGAACCAAACAGAAATGGAGTTCAGGGAAGATCCA
GAGCTCCTGGCGATATTTTCTTTCGTGTCGGAAGTCGGGTAAGGGTTATGAATATTAGCGAGCAGCCATTTGTACGCAAG
TTTGATGAACGAGGGTAGG------GAAGATGTCGATGATTGTGCA---TTTTGTTCTGTGAGCTC---T---GGAGGTG
AAATGCTTATACGAGTGAGGCCGTCTAAAATGCTCCCCACACTATCAAGATTTTGCCTCCGTAAATCTTCTTGTGTTTTG
TAGAAATCAAAAAAGCAGTTCGTGATGACAATAATCCTTGAAGCCACCAAGTTCGCGATTGATATAGTGTCGTCGGATAG
TTCTCCTGCGGATACACAGCGAGAATAATCTGTATACAATGAGTTCCAAGATGACTTAAATGATATTAAGG------AAT
TCTCTTCGCGTGAAAGCGAATCAAGTAGAGCTTCTTCTGCTTGTTGAAAGCGCTGTCGTA------TGTCTTTGTCCATC
CTGTA-------------GAATTGG-------------------------------ACG-----------AGATGAGATG
G-----ATTAATGTG----------GACCA--GATTAA---------------------------TTGGCGCGAGG--CA
TATGTATG------TACAT-------------A---TT---------------TGTTTGCTTTCAAT--------TCCGA
CA---GACAATGCGGGACTTCA---------ATTT-GACAATC--------GCTTATTATCA------------------
---------AAATAGTGATCAACAC--------------------------------------ATCC------------T
TTTCA-----------TTGTCTGTATGGT-------------------ATA-CT-------------------------A
CTTGAAC-------GTGATCA---------------------------------GAGAGTATA-----------------
--CCGTTTGCA--------TCCAA-----------CTTTCCG-AT-ATCA----TGAC-TGGA-----------ACTACA
TCTGTCGA---G------ATTTTAAAGCGAATCGTACAACGTGCTCAAGAAACCCAACGCCTATGCCTCGCCC------A
TC------CTTCTGTTTCGAGA------TCATCG-TGCTCA------------CCGCCCCAA------TC---------C
CCTCCGCGATCACC---T---GTTG------CTAATATCTCCCTCCCTCACCCTCCGCCGATACAACCTGCTCTCCTAGC
TGCAGGTGCTCTCCCAGAAATTTCACTTGCAATGGAACAAGAATATCAGCAACGAGCTGCTGACTTACGAACGTTCTATC
ATTCGGCTCTTACAACTATGTGTTCAAATCAGACACAGTATCAGTCCAGATTTCGCTGTGCCCCCGAACAAAAAGTTTTG
CCAGTATTCACTGAGCTATACCTTAAACAGCTTGTCTCTTGGAAAGAAGAAGCCGTCGTTTTATATCTCAAACATTCATC
AGCAG------GCTATAAACCACAAACTCCAAGCTG---T---ATACCAAAGTTTAACCACGTATGTCTGTTGTCCTGC-
------TTTCACCC-TTCCAATCTTGTGTAATGCCTTTGT----------------ATAGGAATATGTTCCGTTGCTCGA
ATTCTTCTTCGCAGAGAACCCATTTCCAACTCATGCTGACAAGGCTTTCCTTGCAAAGAAATCAGCAATGACGTATCGTC
AGATTCATGTTTGGGTGCGCGAATCCATCG-G----T-GCACA-TTGGGTGTCGATGTTGATAATTCC---AAGTTTCAA
AACAGGCGCAATAGAATGAAAAAAGAAGGTCAAGTGTTAAGAAAGAAAGCAGTGGCCGAAGGTGCCACTCTTCCCTTAGA
TGATCTGTACCAGCGCATGGAAAGATTTATTAAACT---GGA---AGAAAAGAAAGCGCTTGCGTCGCCTCCCAGTGATC
CACATTCTCCTACCAAGTCAGGAGATGAGATGGTCAGTGT-AGTA-TCCCCCTTCATC---TTCG-TTTTATTGACAAGG
TCT-----CATAGATGTTTATCGCAGACAACCGATGCAACCCGCTCGAACCTCTGGCACCTTTGCACGCATTTCCATCGC
CGTATCCCACTTCATGCTCGTACGATCCTTTCCCATCTAGGAATGGTGTGACGAATTTCGGTGTACCAAGATGGCCACGG
CGCCCAATGAACACAGCCATCCGACATTCAACATTGGACATCGATGGTCTCGTAGACCGTTTCTCGAGGATAAACATTTT
GGATGATTCTGGTTCGCGTTCACGTGGCAGCGTCGATTCATTTGCAGCTGTAGCTGCCATCACGGTGATACCTTTCCCTG
CACCTCTACCTGCCCTCATCCGAGGGACAGCTACGCGTATTGCACCTGTCCATGTCCCCCTACTTCCCGTTCCTGCAACT
GCCTCTCGTCGCCACGTCTTCAACACTCCTAGTCCTCAGTCAAGACCTATCACATTAGTACCGG------CCTCCGAGAC
CCCAACAAGGCAGAAGGCGCGCCGCCGAAAAATGGCATCATTGCCAAAACGCATCCCTCACGGGAACCAGGTTTCTCACC
GGGGTGTCACACCAGCCGTTTCAGTGGTGTCTGTTACCTCGCCTTTGCCATTATCGCCCTCGCGTTCGTCTTCATTGGGG
TCTGAGAGCTCTTCGAGGAACCGCTTGTTCTCAAGCACGAGCTCCACGTCGAGCGGTTCCTCTGGCATCATAACACCGCC
T---TCATTCCCCTCACCTCCAACACAGCTTACATCTCCTCCAACGTCGTTATACAATTTTTCTTCAAACACGAATGATC
TGTTTGGCGATGCTTTGGAAAACATTCCCTCGCCAGCCGAGGGACTTCAGCTTGACTTTAATTCGAGCATCTTCGGGAAT
GAGCACATCTTGAAGTTGCTGGCGTTCGACCTCT---TCGGTG---------CAGCGAATCCTGTTCGCGCACCGTCATG
A
>UH-Slu-Ew2_allele1
CTCAAGTACGGTGGTGGGAGGGACCCATGGTTGATGCTCAGCGCATTACTCAATGCACCTGAGCTAGAAGTCGGTGACGC
AGAAGCGATGCGGGAAGTCGGTAGATGGAGGATGGAAGATGGAGTCGTTCCGGAAAGAC-----------ATTAGGAT-C
TACACTACATGAAACC-ATGCA-CCGCTTCATTTGT-TC-----ACTCAGACTAAATCCTAGTGCACAAT----------
--------------------------------------------------------------------------------
---------------TTCTTATGAT----TGATTC----CGGT------AAAG--------CG-ATTGTAAAG-CGAAGG
AAA-ACAATATGTAA--CAAGTGA------GCAACAAGG----TAA-ATGC-GGGATG--AGCGTCGTACAAGATGCA--
----TGA-TGTAGGG-----TAT-ATTATGCAAT----GTGCAATGCACATGGTGATGA-GCAGGGATATG---ATATGA
GTAATACATTACT--TGTAACTTGATAGACTG------------------------------------------------
-------C--GTATGC-AAA---CAGCAT-GAGC------GAAGAGAGCG----TATCA--GCGATCATCTAACTC--CG
GAATCAGCAAAGCAG-----CCAACAATGA--ACAAGAACACTTACACAGATACCGCTAGGTCCTGTTCCAGTAGCCGCG
TTTGTTCTCTTAGAAGCTGGAGTTGCTCCAGCTTCGCTAAGCGAGCACCAACAGCAGGTGAGTGAGGCTGAGATTGTG--
----------GAGGAATGTATAATGACGAGGGGAGCTGAAGCGCAGAGAGATCAATTTCTGGTAAAAGTTGTGAGAAGTC
ATCACAAGATGATGGCAGCGAGAAT------TGATCAATGTTGGGCAGGATCCAGGGTTGCTCA---GAGTTCAAGAGAT
CCGTCCAGCTGAAAGGGTTCGAAGGAACAAGG---TCGATGGTG------------TCTACTGACGGCTGGAAGTTGGT-
--GTCGATTGCTGTGAAAGCGCCAACTGCCTCGCCAGAATAA---TTTGGATCGATTGTAGATATCGCGTTAAAGAAATT
GAAATTATCGAGATCACGTAGATCAGGTGCAGAAACAG------AATCGAGGGAAGAAACTTCCGAGTTAGCCAATTTTG
CATC-GAACGATGCAACT-----------GGAC-AAAAA---GTTAG-TGGGG-GTTGTAAGTC-------------ATA
ATAGTGCACAACGTACGGTTTAGCAGAGCGGGCGGGGTGTGGTTTTGTTG------GAGGGGTTGTTCGATGGAATTAAT
TTGCATGTCAGGGAATGCGTATCCATTGAAGACTTCAATGTCAACGGGGGCAAACTGATCGAAACCGACGTTCTTGACTG
GACCAGGAATCTCAAAGAAATTT---------GTCTGGAACCAGTCATCAATATTTGACTCGAGGGGAATGGATGTTTTC
GGAAGAGGGTCAGAAACAGCATGAGCACGGGGTCCAACATGAAGACCTCTCGGACGCTTGGCCACAGCATGAGCATCAGC
------GTCTGATAGCC------GTCGCTTTCGTGAAGACACTGAAGATGGCTGAGGTG---CACTAAT---GTGCACCT
CAC---C---ACTGCCATCCA---ATGCACCGCTACTTGATGGGGGCGATGGTAAGGTGGAAGCACCCGCAAATGGGGTC
GGCAAATTCGCACTAGACCTGAAA---AATGACAATTAGT-GACAATTGGCCCAATGC-----ATGATGATGGCTTACCG
AAGGCGTTTCATCGGACGATCTGCAAATGAAGATTGTCT------AGTTAATTCAGATGAT---ACAGAGGCACGCCGCT
TCCGACCAGCGAGAACGGGTGGAATGAAATCGTCT---------TCTTCGTCTTCATTCTCGTCTGTCCATGATTCCTCG
AGAGTGGGAACGGGGGATGGAGAGTGC------------GAGTGCCTGGGAGATGGATACGAAGTAAAAACTGTGTGCAC
TTTCTGGGCCTGCCTATCAAGCGCTCTTTGGATTCTCCGCATCTCCTTCTCTGCTTCGCGTCGTTTCTTGCCCTCTTGTG
CACGCTCCTTCTTCTCCTGCTCCAATCGCAACCTGTCTTCCTCTGTCATATCCTTGACCACTGCGTCGAGATCACCCGCA
AGTGCGCTTTTGACAAAAATAGAGGCATAGAGATCATGTACAGCAGCCTTCATCTGCTGGAAGTCATGGAAGATGGCGGG
TGCAAGAACACGGGAAGGGTCTTCTTTGACCAAGGCACGAAAGGCAGCGTCGACAGTGTCAGCTCGGCAGTTATTGTAGT
ATTTGCGACAGATCGTCGTCCAGCCGACGCGACGGCGAGCACTAATGAACCAAACAGAAATGGAGTTCAGGGAAGATCCA
GAGCTCCTGGCGATATTTTCTTTCGTGTCGGAAGTCGGGTAAGGGTTATGAATATTAGCGAGCAGCCATTTGTACGCAAG
TTTGATGAACGAGGGTAGG------GAAGATGTCGATGATTGTGCA---TTTTGTTCTGTGAGCTC---T---GGAGGTG
AAATGCTTATACGAGTGAGGCCGTCTAAAATGCTCCCCACACTATCAAGATTTTGCCTCCGTAAATCTTCTTGTGTTTTG
TAGAAATCAAAAAAGCAGTTCGTGATGACAATAATCCTTGAAGCCACCAAGTTCGCGATTGATATAGTGTCGTCGGATAG
TTCTCCTGCGGATACACAGCGAGAATAATCTGTATACAATGAGTTCCAAGATGACTTAAATGATATTAAGG------AAT
TCTCTTCGCGTGAAAGCGAATCAAGTAGAGCTTCTTCTGCTTGTTGAAAGCGCTGTCGTA------TGTCTTTGTCCATC
CTGTA-------------GAATTGG-------------------------------ACG-----------AGATGAGATG
G-----ATTAATGTG----------GACCA--GATTAA---------------------------TTGGCGCGAGG--CA
TATGTATG------TACAT-------------A---TT---------------TGTTTGCTTTCAAT--------TCCGA
CA---GACAATGCGGGACTTCA---------ATTT-GACAATC--------GCTTATTATCA------------------
---------AAATAGTGATCAACAC--------------------------------------ATCC------------T
TTTCA-----------TTGTCTGTATGGT-------------------ATA-CT-------------------------A
CTTGAAC-------GTGATCA---------------------------------GAGAGTATA-----------------
--CCGTTTGCA--------TCCAA-----------CTTTCCG-AT-ATCA----TGAC-TGGA-----------ACTACA
TCTGTCGA---G------ATTTTAAAGCGAATCGTACAACGTGCTCAAGAAACCCAACGCCTATGCCTCGCCC------A
TC------CTTCTGTTTCGAGA------TCATCG-TGCTCA------------CCGCCCCAA------TC---------C
CCTCCGCGATCACC---T---GTTG------CTAATATCTCCCTCCCTCACCCTCCGCCGATACAACCTGCTCTCCTAGC
TGCAGGTGCTCTCCCAGAAATTTCACTTGCAATGGAACAAGAATATCAGCAACGAGCTGCTGACTTACGAACGTTCTATC
ATTCGGCTCTTACAACTATGTGTTCAAATCAGACACAGTATCAGTCCAGATTTCGCTGTGCCCCCGAACAAAAAGTTTTG
CCAGTATTCACTGAGCTATACCTTAAACAGCTTGTCTCTTGGAAAGAAGAAGCCGTCGTTTTATATCTCAAACATTCATC
AGCAG------GCTATAAACCACAAACTCCAAGCTG---T---ATACCAAAATTTAACCACGTATGTCTGTTGTCCTGC-
------TTTCACCC-TTCCAATCTTGTGTAATGCCTTTGT----------------ATAGGAATATGTTCCGTTGCTCGA
ATTCTTCTTCGCAGAGAACCCATTTCCAACTCATGCTGACAAGGCTTTCCTTGCAAAGAAATCAGCAATGACGTATCGTC
AGATTCATGTTTGGGTGCGCGAATCCATCG-G----T-GCACA-TTGGGTGTCGATGTTGATAATTCC---AAGTTTCAA
AACAGGCGCAATAGAATGAAAAAAGAAGGTCAAGTGTTAAGAAAGAAAGCAGTGGCCGAAGGTGCCACTCTTCCCTTAGA
TGATCTGTACCAGCGCATGGAAAGATTTATTAAACT---GGA---AGAAAAGAAAGCGCTTGCGTCGCCTCCCAGTGATC
CACATTCTCCTACCAAGTCAGGAGATGAGATGGTCAGTGT-AGTA-TCCCCCTTCATC---TTCG-TTTTATTGACAAGG
TCT-----CATAGATGTTTATCGCAGACAACCGATGCAACCCGCTCGAACCTCTGGCACCTTTGCACGCATTTCCATCGC
CGTATCCCACTTCATGCTCGTACGATCCTTTCCCATCTAGGAATGGTGTGACGAATTTCGGTGTACCAAGATGGCCACGG
CGCCCAATGAACACAGCCATCCGACATTCAACATTGGACATCGATGGTCTCATAGACCGTTTCTCGAGGATAAACATTTT
GGATGATTCTGGTTCGCGTTCACGTGGCAGCGTCGATTCATTTGCAGCTGTAGCTGCCATCACGGTGATACCTTTCCCTG
CACCTCTACCTGCCCTCATCCGAGGGACAGCTACGCGTATTGCACCTGTCCATGTCCCCCTACTTCCCGTTCCTGCAACT
GCCTCTCGTCGCCACGTCTTCAACACTCCTAGTCCTCAGTCAAGACCTATCACATTAGTACCGG------CCTCCGAGAC
CCCAACAAGGCAGAAGGCGCGCCGCCGAAAAATGGCATCATTGCCAAAACGCATCCCTCACGGGAACCAGGTTTCTCACC
GGGGTGTCACACCAGCCGTTTCAGTGGTGTCTGTTACCTCGCCTTTGCCATTATCGCCCTCGCGTTCGTCTTCATTGGGG
TCTGAGAGCTCTTCGAGGAACCGCTTGTTCTCAAGCACGAGCTCCACGTCGAGCGGTTCCTCTGGCATCATAACACCGCC
T---TCATTCCCCTCACCTCCAACACAGCTTACATCTCCTCCAACGTCGTTATACAATTTTTCTTCAAACACGAATGATC
TGTTTGGCGATGCTTTGGAAAACATTCCCTCGCCAGCCGAGGGACTTCAGCTTGACTTTAATTCGAGCATCTTCGGGAAT
GAGCACATCTTGAAGTTGCTGGCGTTCGACCTCT---TCGGTG---------CAGCGAATCCTGTTCGCGCACCGTCATG
A
>Tu127434_allele1
CTCAAGTACGGTGGTGGGAGGGACCCATGGTTGATGCTCAGCGCATTACTCAATGCACCTGAGCTAGAAGTCGGTGACGC
AGAAGCGATGCGGGAAGTCGGTAGATGGAGGATGGAAGATGGAGTCGTTCCGGAAAGAC-----------ATTAGGAT-C
TACACTACATGAAACC-ATGCA-CCGCTTCATTTGT-TC-----ACTCAGACTAAATCCTAGTGCACAAT----------
--------------------------------------------------------------------------------
---------------TTCTTATGAT----TGATTC----CGGT------AAAG--------CG-ATTGTAAAG-CGAAGG
AAA-ACAATATGTAA--CAAGTGA------GCAACAAGG----TAA-ATGC-GGGATG--AGCGTCGTACAAGATGCA--
----TGA-TGTAGGG-----TAT-ATTATGCAAT----GTGCAATGCACATGGTGATGA-GCAGGGATATG---ATATGA
GTAATACATTACT--TGTAACTTGATAGACTG------------------------------------------------
-------C--GTATGC-AAA---CAGCAT-GAGC------GAAGAGAGCG----TATCA--GCGATCATCTAACTC--CG
GAATCAGCAAAGCAG-----CCAACAATGA--ACAAGAACACTTACACAGATACCGCTAGGTCCTGTTCCAGTAGCCGCG
TTTGTTCTCTTAGAAGCTGGAGTTGCTCCAGCTTCGCTAAGCGAGCACCAACAGCAGGTGAGTGAGGCTGAGATTGTG--
----------GAGGAATGTATAATGACGAGGGGAGCTGAAGCGCAGAGAGATCAATTTCTGGTAAAAGTTGTGAGAAGTC
ATCACAAGATGATGGCAGCGAGAAT------TGATCAATGTTGGGCAGGATCCAGGGTTGCTCA---GAGTTCAAGAGAT
CCGTCCAGCTGAAAGGGTTCGAAGGAACAAGG---TCGATGGTG------------TCTACTGACGGCTGGAAGTTGGT-
--GTCGATTGCTGTGAAAGCGCCAACTGCCTCGCCAGAATAA---TTTGGATCGATTGTAGATATCGCGTTAAAGAAATT
GAAATTATCGAGATCACGTAGATCAGGTGCAGAAACAG------AATCGAGGGAAGAAACTTCCGAGTTAGCCAATTTTG
CATC-GAACGATGCAACT-----------GGAC-AAAAA---GTTAG-TGGGG-GTTGTAAGTC-------------ATA
ATAGTGCACAACGTACGGTTTAGCAGAGCGGGCGGGGTGTGGTTTTGTTG------GAGGGGTTGTTCGATGGAATTAAT
TTGCATGTCAGGGAATGCGTATCCATTGAAGACTTCAATGTCAACGGGGGCAAACTGATCGAAACCGACGTTCTTGACTG
GACCAGGAATCTCAAAGAAATTT---------GTCTGGAACCAGTCATCAATATTTGACTCGAGGGGAATGGATGTTTTC
GGAAGAGGGTCAGAAACAGCATGAGCACGGGGTCCAACATGAAGACCTCTCGGACGCTTGGCCACAGCATGAGCATCAGC
------GTCTGATAGCC------GTCGCTTTCGTGAAGACACTGAAGATGGCTGAGGTG---CACTAAT---GTGCACCT
CAC---C---ACTGCCATCCA---ATGCACCGCTACTTGATGGGGGCGATGGTAAGGTGGAAGCACCCGCAAATGGGGTC
GGCAAATTCGCACTAGACCTGAAA---AATGACAATTAGT-GACAATTGGCCCAATGC-----ATGATGATGGCTTACCG
AAGGCGTTTCATCGGACGATCTGCAAATGAAGATTGTCT------AGTTAATTCAGATGAT---ACAGAGGCACGCCGCT
TCCGACCAGCGAGAACGGGTGGAATGAAATCGTCT---------TCTTCGTCTTCATTCTCGTCTGTCCATGATTCCTCG
AGAGTGGGAACGGGGGATGGAGAGTGC------------GAGTGCCTGGGAGATGGATACGAAGTAAAAACTGTGTGCAC
TTTCTGGGCCTGCCTATCAAGCGCTCTTTGGATTCTCCGCATCTCCTTCTCTGCTTCGCGTCGTTTCTTGCCCTCTTGTG
CACGCTCCTTCTTCTCCTGCTCCAATCGCAACCTGTCTTCCTCTGTCATATCCTTGACCACTGCGTCGAGATCACCCGCA
AGTGCGCTTTTGACAAAAATAGAGGCATAGAGATCATGTACAGCAGCCTTCATCTGCTGGAAGTCATGGAAGATGGCGGG
TGCAAGAACACGGGAAGGGTCTTCTTTGACCAAGGCACGAAAGGCAGCGTCGACAGTGTCAGCTCGGCAGTTATTGTAGT
ATTTGCGACAGATCGTCGTCCAGCCGACGCGACGGCGAGCACTAATGAACCAAACAGAAATGGAGTTCAGGGAAGATCCA
GAGCTCCTGGCGATATTTTCTTTCGTGTCGGAAGTCGGGTAAGGGTTATGAATATTAGCGAGCAGCCATTTGTACGCAAG
TTTGATGAACGAGGGTAGG------GAAGATGTCGATGATTGTGCA---TTTTGTTCTGTGAGCTC---T---GGAGGTG
AAATGCTTATACGAGTGAGGCCGTCTAAAATGCTCCCCACACTATCAAGATTTTGCCTCCGTAAATCTTCTTGTGTTTTG
TAGAAATCAAAAAAGCAGTTCGTGATGACAATAATCCTTGAAGCCACCAAGTTCGCGATTGATATAGTGTCGTCGGATAG
TTCTCCTGCGGATACACAGCGAGAATAATCTGTATACAATGAGTTCCAAGATGACTTAAATGATATTAAGG------AAT
TCTCTTCGCGTGAAAGCGAATCAAGTAGAGCTTCTTCTGCTTGTTGAAAGCGCTGTCGTA------TGTCTTTGTCCATC
CTGTA-------------GAATTGG-------------------------------ACG-----------AGATGAGATG
G-----ATTAATGTG----------GACCA--GATTAA---------------------------TTGGCGCGAGG--CA
TATGTATG------TACAT-------------A---TT---------------TGTTTGCTTTCAAT--------TCCGA
CA---GACAATGCGGGACTTCA---------ATTT-GACAATC--------GCTTATTATCA------------------
---------AAATAGTGATCAACAC--------------------------------------ATCC------------T
TTTCA-----------TTGTCTGTATGGT-------------------ATA-CT-------------------------A
CTTGAAC-------GTGATCA---------------------------------GAGAGTATA-----------------
--CCGTTTGCA--------TCCAA-----------CTTTCCG-AT-ATCA----TGAC-TGGA-----------ACTACA
TCTGTCGA---G------ATTTTAAAGCGAATCGTACAACGTGCTCAAGAAACCCAACGCCTATGCCTCGCCC------A
TC------CTTCTGTTTCGAGA------TCATCG-TGCTCA------------CCGCCCCAA------TC---------C
CCTCCGCGATCACC---T---GTTG------CTAATATCTCCCTCCCTCACCCTCCGCCGATACAACCTGCTCTCCTAGC
TGCAGGTGCTCTCCCAGAAATTTCACTTGCAATGGAACAAGAATATCAGCAACGAGCTGCTGACTTACGAACGTTCTATC
ATTCGGCTCTTACAACTATGTGTTCAAATCAGACACAGTATCAGTCCAGATTTCGCTGTGCCCCCGAACAAAAAGTTTTG
CCAGTATTCACTGAGCTATACCTTAAACAGCTTGTCTCTTGGAAAGAAGAAGCCGTCGTTTTATATCTCAAACATTCATC
AGCAG------GCTATAAACCACAAACTCCAAGCTG---T---ATACCAAAGTTTAACCACGTATGTCTGTTGTCCTGC-
------TTTCACCC-TTCCAATCTTGTGTAATGCCTTTGT----------------ATAGGAATATGTTCCGTTGCTCGA
ATTCTTCTTCGCAGAGAACCCATTTCCAACTCATGCTGACAAGGCTTTCCTTGCAAAGAAATCAGCAATGACGTATCGTC
AGATTCATGTTTGGGTGCGCGAATCCATCG-G----T-GCACA-TTGGGTGTCGATGTTGATAATTCC---AAGTTTCAA
AACAGGCGCAATAGAATGAAAAAAGAAGGTCAAGTGTTAAGAAAGAAAGCAGTGGCCGAAGGTGCCACTCTTCCCTTAGA
TGATCTGTACCAGCGCATGGAAAGATTTATTAAACT---GGA---AGAAAAGAAAGCGCTTGCGTCGCCTCCCAGTGATC
CACATTCTCCTACCAAGTCAGGAGATGAGATGGTCAGTGT-AGTA-TCCCCCTTCATC---TTCG-TTTTATTGACAAGG
TCT-----CATAGATGTTTATCGCAGACAACCGATGCAACCCGCTCGAACCTCTGGCACCTTTGCACGCATTTCCATCGC
CGTATCCCACTTCATGCTCGTACGATCCTTTCCCATCTAGGAATGGTGTGACGAATTTCGGTGTACCAAGATGGCCACGG
CGCCCAATGAACACAGCCATCCGACATTCAACATTGGACATCGATGGTCTCATAGACCGTTTCTCGAGGATAAACATTTT
GGATGATTCTGGTTCGCGTTCACGTGGCAGCGTCGATTCATTTGCAGCTGTAGCTGCCATCACGGTGATACCTTTCCCTG
CACCTCTACCTGCCCTCATCCGAGGGACAGCTACGCGTATTGCACCTGTCCATGTCCCCCTACTTCCCGTTCCTGCAACT
GCCTCTCGTCGCCACGTCTTCAACACTCCTAGTCCTCAGTCAAGACCTATCACATTAGTACCGG------CCTCCGAGAC
CCCAACAAGGCAGAAGGCGCGCCGCCGAAAAATGGCATCATTGCCAAAACGCATCCCTCACGGGAACCAGGTTTCTCACC
GGGGTGTCACACCAGCCGTTTCAGTGGTGTCTGTTACCTCGCCTTTGCCATTATCGCCCTCGCGTTCGTCTTCATTGGGG
TCTGAGAGCTCTTCGAGGAACCGCTTGTTCTCAAGCACGAGCTCCACGTCGAGCGGTTCCTCTGGCATCATAACACCGCC
T---TCATTCCCCTCACCTCCAACACAGCTTACATCTCCTCCAACGTCGTTATACAATTTTTCTTCAAACACGAATGATC
TGTTTGGCGATGCTTTGGAAAACATTCCCTCGCCAGCCGAGGGACTTCAGCTTGACTTTAATTCGAGCATCTTCGGGAAT
GAGCACATCTTGAAGTTGCTGGCGTTCGACCTCT---TCGGTG---------CAGCGAATCCTGTTCGCGCACCGTCATG
A
>UH-Slu-Sl1_allele1 (reversed)
CTCAAGTACGGTGGTGGGAGGGACCCATGGTTGATGCTCAGCGCATTACTCAATGCACCTGAGCTAGAAGTCGGTGACGC
AGAAGCGATGCGGGAAGTCGGTAGATGGAGGATGGAAGATGGAGTCGTTCCGGAAAGAC-----------ATTAGGAT-C
TACACTACATGAAACC-ATGCA-CCGCTTCATTTGT-TC-----ACTCAGACTAAATCCTAGTGCACAAT----------
--------------------------------------------------------------------------------
---------------TTCTTATGAT----TGATTC----CGGT------AAAG--------CG-ATTGTAAAG-CGAAGG
AAA-ACAATATGTAA--CAAGTGA------GCAACAAGG----TAA-ATGC-GGGATG--AGCGTCGTACAAGATGCA--
----TGA-TGTAGGG-----TAT-ATTATGCAAT----GTGCAATGCACATGGTGATGA-GCAGGGATATG---ATATGA
GTAATACATTACT--TGTAACTTGATAGACTG------------------------------------------------
-------C--GTATGC-AAA---CAGCAT-GAGC------GAAGAGAGCG----TATCA--GCGATCATCTAACTC--CG
GAATCAGCAAAGCAG-----CCAACAATGA--ACAAGAACACTTACACAGATACCGCTAGGTCCTGTTCCAGTAGCCGCG
TTTGTTCTCTTAGAAGCTGGAGTTGCTCCAGCTTCGCTAAGCGAGCACCAACAGCAGGTGAGTGAGGCTGAGATTGTG--
----------GAGGAATGTATAATGACGAGGGGAGCTGAAGCGCAGAGAGATCAATTTCTGGTAAAAGTTGTGAGAAGTC
ATCACAAGATGATGGCAGCGAGAAT------TGATCAATGTTGGGCAGGATCCAGGGTTGCTCA---GAGTTCAAGAGAT
CCGTCCAGCTGAAAGGGTTCGAAGGAACAAGG---TCGATGGTG------------TCTACTGACGGCTGGAAGTTGGT-
--GTCGATTGCTGTGAAAGCGCCAACTGCCTCGCCAGAATAA---TTTGGATCGATTGTAGATATCGCGTTAAAGAAATT
GAAATTATCGAGATCACGTAGATCAGGTGCAGAAACAG------AATCGAGGGAAGAAACTTCCGAGTTAGCCAATTTTG
CATC-GAACGATGCAACT-----------GGAC-AAAAA---GTTAG-TGGGG-GTTGTAAGTC-------------ATA
ATAGTGCACAACGTACGGTTTAGCAGAGCGGGCGGGGTGTGGTTTTGTTG------GAGGGGTTGTTCGATGGAATTAAT
TTGCATGTCAGGGAATGCGTATCCATTGAAGACTTCAATGTCAACGGGGGCAAACTGATCGAAACCGACGTTCTTGACTG
GACCAGGAATCTCAAAGAAATTT---------GTCTGGAACCAGTCATCAATATTTGACTCGAGGGGAATGGATGTTTTC
GGAAGAGGGTCAGAAACAGCATGAGCACGGGGTCCAACATGAAGACCTCTCGGACGCTTGGCCACAGCATGAGCATCAGC
------GTCTGATAGCC------GTCGCTTTCGTGAAGACACTGAAGATGGCTGAGGTG---CACTAAT---GTGCACCT
CAC---C---ACTGCCATCCA---ATGCACCGCTACTTGATGGGGGCGATGGTAAGGTGGAAGCACCCGCAAATGGGGTC
GGCAAATTCGCACTAGACCTGAAA---AATGACAATTAGT-GACAATTGGCCCAATGC-----ATGATGATGGCTTACCG
AAGGCGTTTCATCGGACGATCTGCAAATGAAGATTGTCT------AGTTAATTCAGATGAT---ACAGAGGCACGCCGCT
TCCGACCAGCGAGAACGGGTGGAATGAAATCGTCT---------TCTTCGTCTTCATTCTCGTCTGTCCATGATTCCTCG
AGAGTGGGAACGGGGGATGGAGAGTGC------------GAGTGCCTGGGAGATGGATACGAAGTAAAAACTGTGTGCAC
TTTCTGGGCCTGCCTATCAAGCGCTCTTTGGATTCTCCGCATCTCCTTCTCTGCTTCGCGTCGTTTCTTGCCCTCTTGTG
CACGCTCCTTCTTCTCCTGCTCCAATCGCAACCTGTCTTCCTCTGTCATATCCTTGACCACTGCGTCGAGATCACCCGCA
AGTGCGCTTTTGACAAAAATAGAGGCATAGAGATCATGTACAGCAGCCTTCATCTGCTGGAAGTCATGGAAGATGGCGGG
TGCAAGAACACGGGAAGGGTCTTCTTTGACCAAGGCACGAAAGGCAGCGTCGACAGTGTCAGCTCGGCAGTTATTGTAGT
ATTTGCGACAGATCGTCGTCCAGCCGACGCGACGGCGAGCACTAATGAACCAAACAGAAATGGAGTTCAGGGAAGATCCA
GAGCTCCTGGCGATATTTTCTTTCGTGTCGGAAGTCGGGTAAGGGTTATGAATATTAGCGAGCAGCCATTTGTACGCAAG
TTTGATGAACGAGGGTAGG------GAAGATGTCGATGATTGTGCA---TTTTGTTCTGTGAGCTC---T---GGAGGTG
AAATGCTTATACGAGTGAGGCCGTCTAAAATGCTCCCCACACTATCAAGATTTTGCCTCCGTAAATCTTCTTGTGTTTTG
TAGAAATCAAAAAAGCAGTTCGTGATGACAATAATCCTTGAAGCCACCAAGTTCGCGATTGATATAGTGTCGTCGGATAG
TTCTCCTGCGGATACACAGCGAGAATAATCTGTATACAATGAGTTCCAAGATGACTTAAATGATATTAAGG------AAT
TCTCTTCGCGTGAAAGCGAATCAAGTAGAGCTTCTTCTGCTTGTTGAAAGCGCTGTCGTA------TGTCTTTGTCCATC
CTGTA-------------GAATTGG-------------------------------ACG-----------AGATGAGATG
G-----ATTAATGTG----------GACCA--GATTAA---------------------------TTGGCGCGAGG--CA
TATGTATG------TACAT-------------A---TT---------------TGTTTGCTTTCAAT--------TCCGA
CA---GACAATGCGGGACTTCA---------ATTT-GACAATC--------GCTTATTATCA------------------
---------AAATAGTGATCAACAC--------------------------------------ATCC------------T
TTTCA-----------TTGTCTGTATGGT-------------------ATA-CT-------------------------A
CTTGAAC-------GTGATCA---------------------------------GAGAGTATA-----------------
--CCGTTTGCA--------TCCAA-----------CTTTCCG-AT-ATCA----TGAC-TGGA-----------ACTACA
TCTGTCGA---G------ATTTTAAAGCGAATCGTACAACGTGCTCAAGAAACCCAACGCCTATGCCTCGCCC------A
TC------CTTCTGTTTCGAGA------TCATCG-TGCTCA------------CCGCCCCAA------TC---------C
CCTCCGCGATCACC---T---GTTG------CTAATATCTCCCTCCCTCACCCTCCGCCGATACAACCTGCTCTCCTAGC
TGCAGGTGCTCTCCCAGAAATTTCACTTGCAATGGAACAAGAATATCAGCAACGAGCTGCTGACTTACGAACGTTCTATC
ATTCGGCTCTTACAACTATGTGTTCAAATCAGACACAGTATCAGTCCAGATTTCGCTGTGCCCCCGAACAAAAAGTTTTG
CCAGTATTCACTGAGCTATACCTTAAACAGCTTGTCTCTTGGAAAGAAGAAGCCGTCGTTTTATATCTCAAACATTCATC
AGCAG------GCTATAAACCACAAACTCCAAGCTG---T---ATACCAAAGTTTAACCACGTATGTCTGTTGTCCTGC-
------TTTCACCC-TTCCAATCTTGTGTAATGCCTTTGT----------------ATAGGAATATGTTCCGTTGCTCGA
ATTCTTCTTCGCAGAGAACCCATTTCCAACTCATGCTGACAAGGCTTTCCTTGCAAAGAAATCAGCAATGACGTATCGTC
AGATTCATGTTTGGGTGCGCGAATCCATCG-G----T-GCACA-TTGGGTGTCGATGTTGATAATTCC---AAGTTTCAA
AACAGGCGCAATAGAATGAAAAAAGAAGGTCAAGTGTTAAGAAAGAAAGCAGTGGCCGAAGGTGCCACTCTTCCCTTAGA
TGATCTGTACCAGCGCATGGAAAGATTTATTAAACT---GGA---AGAAAAGAAAGCGCTTGCGTCGCCTCCCAGTGATC
CACATTCTCCTACCAAGTCAGGAGATGAGATGGTCAGTGT-AGTA-TCCCCCTTCATC---TTCG-TTTTATTGACAAGG
TCT-----CATAGATGTTTATCGCAGACAACCGATGCAACCCGCTCGAACCTCTGGCACCTTTGCACGCATTTCCATCGC
CGTATCCCACTTCATGCTCGTACGATCCTTTCCCATCTAGGAATGGTGTGACGAATTTCGGTGTACCAAGATGGCCACGG
CGCCCAATGAACACAGCCATCCGACATTCAACATTGGACATCGATGGTCTCATAGACCGTTTCTCGAGGATAAACATTTT
GGATGATTCTGGTTCGCGTTCACGTGGCAGCGTCGATTCATTTGCAGCTGTAGCTGCCATCACGGTGATACCTTTCCCTG
CACCTCTACCTGCCCTCATCCGAGGGACAGCTACGCGTATTGCACCTGTCCATGTCCCCCTACTTCCCGTTCCTGCAACT
GCCTCTCGTCGCCACGTCTTCAACACTCCTAGTCCTCAGTCAAGACCTATCACATTAGTACCGG------CCTCCGAGAC
CCCAACAAGGCAGAAGGCGCGCCGCCGAAAAATGGCATCATTGCCAAAACGCATCCCTCACGGGAACCAGGTTTCTCACC
GGGGTGTCACACCAGCCGTTTCAGTGGTGTCTGTTACCTCGCCTTTGCCATTATCGCCCTCGCGTTCGTCTTCATTGGGG
TCTGAGAGCTCTTCGAGGAACCGCTTGTTCTCAAGCACGAGCTCCACGTCGAGCGGTTCCTCTGGCATCATAACACCGCC
T---TCATTCCCCTCACCTCCAACACAGCTTACATCTCCTCCAACGTCGTTATACAATTTTTCTTCAAACACGAATGATC
TGTTTGGCGATGCTTTGGAAAACATTCCCTCGCCAGCCGAGGGACTTCAGCTTGACTTTAATTCGAGCATCTTCGGGAAT
GAGCACATCTTGAAGTTGCTGGCGTTCGACCTCT---TCGGTG---------CAGCGAATCCTGTTCGCGCACCGTCATG
A
>UH-Slu-Ds16_allele1 (reversed)
CTCAAGTACGGTGGTGGGAGGGACCCATGGTTGATGCTCAGCGCATTACTCAATGCACCTGAGCTAGAAGTCGGCGACGC
AGAAGCGATGCGGGAAGTCGGTAGATGGAGGATGGAAGATGGAGTCGTTCCGGAAAGAC-----------ATTAGGAC-C
TACACTACATGAAACT-ATGCA-CCGCTTCATTTGT-TC-----ACTCAGACTAAATCCTAGAGCACAATGA--------
---------------------------------------------------------------TTTCATT--GCAGGAAT
TAGAACAC-AAAT--TTCTTGTGAT----TGATAC----CGGT------AAAG--------CG-ATTGTAAAG-CGAAGG
AAA-ACAATATGTAA--CAAGTGA------GCAACAAGG----TAA-ATGC-GGGATG--AGTGTCGTACAAGATGCA--
----TGA-TGTAGGG-----TAT-ATTATGCAAT----GTGCAATGCACATGGTGATGA-GCAGGGATATG---ATATGA
ATAATACATTACT--TGTAACTKGMTARACTG------------------------------------------------
-------C--GTATGC-AAA---CAGCAT-GAGC------GAAGAGAGCG----TATCA--GCGATCATCTAACTC--CG
GAATCAGCAAAGCAG-----CCAACAATGA--ACAAGAACACTTACACAGATACCGCTAGGTCCTGTTCCAGTAGCCGCG
TTTGTTCTCTTAGAAGCTGGAGTTGCTCCAGCTTCGCTAAGCGAGCACCAACAGCAGGTGAGTGAGGCTGAGATTGTG--
----------GAGGAATGTATAATGACGAGGGGAGCTGAAGCGCAGAGAGATCAATTTCTGGTAAAAGTTGTGAGAAGTC
ATCACAAGATGATGGCAGCGAGAAT------TGATCAATGTTGGGCAGGATCCAGGGTTGCTCA---GAGTTCAAGAGAT
CCGTCCAGCTGAAAGGGTTCGAAGGAACAAGG---TCGATGGTG------------TCTACTGACGGCTGGAAGTTGGT-
--GTCGATTGCTGTGAAAGCGCCAACTGCCTCGCCAGAATAA---TTTGGATCGATTGTAGATATCGCGTTAAAGAAATT
GAAATTATCGAGATCACGTAGATCAGGTGCAGAAACAG------AATCGAGGGAAGAAACTTCCGAGTTAGCCAATTTTG
CATC-GAACGATGCAACT-----------GGAC-AAAAA---GTTAG-TGGGG-GTTGTAAGTC-------------ATA
ATAGTGCACAACGTACGGTTTAGCAGAGCGGGCGGGGTGTGGTTTTGTTG------GAGGGGTTGTTCGATGGAATTAAT
TTGCATGTCAGGGAATGCGTATCCATTGAAGACTTCAATGTCAACGGGGGCAAACTGATCGAAACCGACGTTCTTGACTG
GACCAGGAATCTCAAAGAAATTT---------GTCTGGAACCAGTCATCAATATTTGACTCGAGGGGAATGGATGTTTTC
GGAAGAGGGTCAGAAACAGCATGAGCACGGGGTCCAACATGAAGACCTCTCGGACGCTTGGCCACAGCATGAGCATCAGC
------GTCTGATAGCC------GTCGCTTTCGTGAAGACACTGAAGATGGCTGAGGTG---CACTAAT---GTGCACCT
CAC---C---ACTGCCATCCA---ATGCACCGCTACTTGATGGGGGCGATGGTAAGGTGGAAGCACCCGCAAATGGGGTC
GGCAAATTCGCACTAGACCTGAAA---AATGACAATTAGT-GACAATTGGCCCAATGC-----ATGATGATGGCTTACCG
AAGGCGTTTCATCGGACGATCTGCAAATGAAGATTGTCT------AGTTAATTCAGATGAT---ACAGAGGCACGCCGCT
TCCGACCAGCGAGAACGGGTGGAATGAAATCGTCT---------TCTTCGTCTTCATTCTCGTCTGTCCATGATTCCTCG
AGAGTGGGAACGGGGGATGGAGAGTGC------------GAGTGCCTGGGAGATGGATACGAAGTAAAAACTGTGTGCAC
TTTCTGGGCCTGCCTATCAAGCGCTCTTTGGATTCTCCGCATCTCCTTCTCTGCTTCGCGTCGTTTCTTGCCCTCTTGTG
CACGCTCCTTCTTCTCCTGCTCCAATCGCAACCTGTCTTCCTCTGTCATATCCTTGACCACTGCGTCGAGATCACCCGCA
AGTGCGCTTTTGACAAAAATAGAGGCATAGAGATCATGTACAGCAGCCTTCATCTGCTGGAAGTCATGGAAGATGGCGGG
TGCAAGAACACGGGAAGGGTCTTCTTTGACCAAGGCACGAAAGGCAGCGTCGACAGTGTCAGCTCGGCAGTTATTGTAGT
ATTTGCGACAGATCGTCGTCCAGCCGACGCGACGGCGAGCACTAATGAACCAAACAGAAATGGAGTTCAGGGAAGATCCA
GAGTTCCTGGCGATATTTTCTTTCGTGTCGGAAGTCGGGTAAGGGTTATGAATATTAGCGAGCAGCCATTTGTACGCAAG
TTTGATGAACGAGGGTAGG------GAAGATGTCGATGATTGTGCA---TTTTGTTCTGTGAGCTC---T---GGAGGTG
AAATGCTTATACGAGTGAGGCCGTCTAAAATGCTCCCCACACTATCAAGATTTTGCCTCCGTAAATCTTCTTGTGTTTTG
TAGAAATCAAAAAAGCAGTTCGTGATGACAATAATCCTTGAAGCCACCAAGTTCGCGATTGATATAGTGTCGTCGGATAG
TTCTCCTGCGGATACACAGCGAGAATAATCTGTATACAATGAGTTCCAAGATGACTTAAATGATATTAAGG------AAT
TCTCTTCGCGTGAAAGCGAATCAAGTAGAGCTTCTTCTGCTTGTTGAAAGCGCTGTCGTA------TGTCTTTGTCCATC
CTGTA-------------GAATTGG-------------------------------ACG-----------AGATGAGATG
G-----ATTAATGTG----------GACCA--GATTAA---------------------------TTGGCGCGAGG--CA
TATGTATG------TACAT-------------A---TT---------------TGTTTGCTTTCAAT--------TCCGA
CA---GACAATGCGGGACTTCA---------ATTT-GACAATC--------GCTTATTATCA------------------
---------AAATAGTGATCAACAC--------------------------------------ATCC------------T
TTTCA-----------TTGTCTGTATGGT-------------------ATA-CT-------------------------A
CTTGAAC-------GTGATCA---------------------------------GAGAGTATA-----------------
--CCGTTTGCA--------TCCAA-----------CTTTCCG-AT-ATCA----TGAC-TGGA-----------ACTACA
TCTGTCGA---G------ATTTTAAAGCGAATCGTACAACGTGCTCAAGAAACCCAACGCCTATGCCTCGCCC------A
TC------CTTCTGTTTCGAGA------TCATCG-TGCTCA------------CCGCCCCAA------TC---------C
CCTCCGCGATCACC---T---GTTG------CTAATATCTCCCTCCCTCACCCTCCGCCGATACAACCTGCTCTCCTAGC
TGCAGGTGCTCTCCCAGAAATTTCACTTGCAATGGAACAAGAATATCAGCAACGAGCTGCTGACTTACGAACGTTCTATC
ATTCGGCTCTTACAACTATGTGTTCAAATCAGACACAGTATCAGTCCAGATTTCGCTGTGCCCCCGAACAAAAAGTTTTG
CCAGTATTCACTGAGCTATACCTTAAACAGCTTGTCTCTTGGAAAGAAGAAGCCGTCGTTTTATATCTCAAACATTCATC
AGCAG------GCTATAAACCACAAACTCCAAGCTG---T---ATACCAAAGTTTAACCACGTATGTCTGTTGTCCTGC-
------TTTCACCC-TTCCAATCTTGTGTAATGCCTTTGT----------------ATAGGAATATGTTCCGTTGCTCGA
ATTCTTCTTCGCAGAGAACCCATTTCCAACTCATGCTGACAAGGCTTTCCTTGCAAAGAAATCAGCAATGACGTATCGTC
AGATTCATGTTTGGGTGCGCGAATCCATCG-G----T-GCACA-TTGGGTGTCGATGTTGATAATTCC---AAGTTTCAA
AACAGGCGCAATAGAATGAAAAAAGAAGGTCAAGTGTTAAGAAAGAAAGCAGTGGCCGAAGGTGCCACTCTTCCCTTAGA
TGATCTGTACCAGCGCATGGAAAGATTTATTAAACT---GGA---AGAAAAGAAAGCGCTTGCGTCGCCTCCCAGTGATC
CACATTCTCCTACCAAGTCAGGAGATGAGATGGTCAGTGT-AGTA-TCCCCCTTCATC---TTCG-TTTTATTGACAAGG
TCT-----CATAGATGTTTATCGCAGACAACCGATGCAACCCGCTCGAACCTCTGGCACCTTTGCACGCATTTCCATCGC
CGTATCCCACTTCATGCTCGTACGATCCTTTCCCATCTAGGAATGGTGTGACGAATTTCGGTGTACCAAGATGGCCACGG
CGCCCAATGAACACAGCCATCCGACATTCAACATTGGACATCGATGGTCTCATAGACCGTTTCTCGAGGATAAACATTTT
GGATGATTCTGGTTCGCGTTCACGTGGCAGCGTCGATTCATTTGCAGCTGTAGCTGCCATCACGGTGATACCTTTCCCTG
CACCTCTACCTGCCCTCATCCGAGGGACAGCTACGCGTATTGCACCTGTCCATGTCCCCCTACTTCCCGTTCCTGCAACT
GCCTCTCGTCGCCACGTCTTCAACACTCCTAGTCCTCAGTCAAGACCTATCACATTAGTACCGG------CCTCCGAGAC
CCCAACAAGGCAGAAGGCGCGCCGCCGAAAAATGGCATCATTGCCAAAACGCATCCCTCACGGGAACCAGGTTTCTCACC
GGGGTGTCACACCAGCCGTTTCAGTGGTGTCTGTTACCTCGCCTTTGCCATTATCGCCCTCGCGTTCGTCTTCATTGGGG
TCTGAGAGCTCTTCGAGGAACCGCTTGTTCTCAAGCACGAGCTCCACGTCGAGCGGTTCCTCTGGCATCATAACACCGCC
T---TCATTCCCCTCACCTCCAACACAGCTTACATCTCCTCCAACGTCGTTATACAATTTTTCTTCAAACACGAATGATC
TGTTTGGCGATGCTTTGGAAAACATTCCCTCGCCAGCCGAGGGACTTCAGCTTGACTTTAATTCGAGCATCTTCGGGAAT
GAGCACATCTTGAAGTTGCTGGCGTTCGACCTCT---TCGGTG---------CAGCGAATCCTGTTCGCGCACCGTCATG
A
>UH-Slu-Ew7_allele1 (reversed)
--------------------------------------------------------------------------------
--------------------------------------------------------------------------------
--------------------------------------------------------------------------------
--------------------------------------------------------------------------------
--------------------------------------------------------------------------------
--------------------------------------------------------------------------------
--------------------------------------------------------------------------------
--------TTACT--TGTAACTTGATAGACTG------------------------------------------------
-------C--GTATGC-AAA---CAGCAT-GAGC------GAAGAGAGCG----TATCA--GCGATCATCTAACTC--CG
GAATCAGCAAAGCAG-----CCAACAAAGA--ACAAGAACACTTACACAGACACCGCTAGGTCCTGTTCCAGTAGTCGCG
TTTGTTCTCTTAGAAGCTGGAGTTGCTCCAGCTTCGCTAGGCGAGCACCAACAGCAGGTGAGTGAGGCTGTGATTGCG--
----------GAGGAATGTGTAATAACGAGGGGAGCTGAAGCGCAGAGAGATCAATTTCTGGTAATAGTTGTGAGAAGTC
ATCACAAGATGATGGCAGCGAGAAT------TGATCAATGTTGGGCAGGATCCAGGGTTGCTCA---GAGTTCAAGAGAT
CCGTCCAGCTGAAAGGGTTCGAAGGGACAAGG---TCGATGGTG------------TCTACTGACGGCCGGAAGTTGGT-
--GTCGATTGCTGTGAAAGCACCAACTGCCTCGCCAGAATAA---TTTGGATCGATTGTAGATATTGCGTTGAAGAAATT
GAAATTATCGAGATCACGTAGATCAGGTGCAGAAACAG------AATCGAGGGAAGAGACTTCCGAGTTAGCCAATTTTG
CATC-GAATGATGCAACT-----------GGAC-ATAAA---GTTAG-TGGGG-ATCGTAAGTC-------------ACA
ATAGTGCAC-ACGTACGGTTTACCAGATCGGGTGAGGTGTAGTTTTGTTG------GAGAGGTTGTTCGATGGAATTAAT
TTGCATGTCAGGGAATGCGTATCCATTGAAGACTTCAATGTCAACGGGGGCAAACTGATCGAAACCGACGTTCTTGACTG
GACCAGGAATCTCAAAGAAATTT---------GTCTGGAACCAGTCATCAATATTTGACTCGAGGGGAATGGATGTTTTC
GGAAGAGGGTCAGAAACAGCATGAGCACGGGGTCCAACATGAAGACCTCTCGGACGCTTGGCCACAGCATGAGCATCAGC
------GTCTGATAGCC------GTCGCTTTCGTGAAGACACTGAAGATGGCTGAGGTG---CACTAAT---GTGCACCT
CAC---C---ACTGCCATCCA---ATGCACCGCTACTTGATGGGGGCGATGGTAAGGTGGAAGCACCCGCAAATGGGGTC
GGCAAATTCGCACTAGACCTGAAA---AATGACAATTAGT-GACAATTGGCCCAATGC-----ATGATGATGGCTTACCG
AAGGCGTTTCATCGGACGATCTGCAAATGAAGATTGTCT------AGTTAATTCAGATGAT---ACAGAGGCACGCCGCT
TCCGACCAGCGAGAACGGGTGGAATGAAATCGTCT---------TCTTCGTCTTCATTCTCGTCTGTCCATGATTCCTCG
AGAGTGGGAACGGGGGATGGAGAGTGC------------GAGTGCCTGGGAGATGGATACGAAGTAAAAACTGTGTGCAC
TTTCTGGGCCTGCCTATCAAGCGCTCTTTGGATTCTCCGCATCTCCTTCTCTGCTTCGCGTCGTTTCTTGCCCTCTTGTG
CACGCTCCTTCTTCTCCTGCTCCAATCGCAACCTGTCTTCCTCTGTCATATCCTTGACCACTGCGTCGAGATCACCCGCA
AGTGCGCTTTTGACAAAAATAGAGGCATAGAGATCATGTACAGCAGCCTTCATCTGCTGGAAGTCATGGAAGATGGCGGG
TGCAAGAACACGGGAAGGGTCTTCTTTGACCAAGGCACGAAAGGCAGCGTCGACAGTGTCAGCTCGGCAGTTATTGTAGT
ATTTGCGACAGATCGTCGTCCAGCCGACGCGACGGCGAGCACTAATGAACCAAACAGAAATGGAGTTCAGGGAAGATCCA
GAGCTCCTGGCGATATTTTCTTTCGTGTCGGAAGTCGGGTAAGGGTTATGAATATTAGCGAGCAGCCATTTGTACGCAAG
TTTGATGAACGAGGGTAGG------GAAGATGTCGATGATTGTGCA---TTTTGTTCTGTGAGCTC---T---GGAGGTG
AAATGCTTATACGAGTGAGGCCGTCTAAAATGCTCCCCACACTATCAAGATTTTGCCTCCGTAAATCTTCTTGTGTTTTG
TAGAAATCAAAAAAGCAGTTCGTGATGACAATAATCCTTGAAGCCACCAAGTTCGCGATTGATATAGTGTCGTCGGATAG
TTCTCCTGCGGATACACAGCGAGAATAATCTGTATACAATGAGTTCCAAGATGACTTAAATGATATTAAGG------AAT
TCTCTTCGCGTGAAAGCGAATCAAGTAGAGCTTCTTCTGCTTGTTGAAAGCGCTGTCGTA------TGTCTTTGTCCATC
CTGTA-------------GAATTGG-------------------------------ACG-----------AGATGAGATG
G-----ATTAATGTG----------GACCA--GATTAA---------------------------TTGGCGCGAGG--CA
TATGTATG------TACAT-------------A---TT---------------TGTTTGCTTTCAAT--------TCCGA
CA---GACAATGCGGGACTTCA---------ATTT-GACAATC--------GCTTATTATCA------------------
---------AAATAGTGATCAACAC--------------------------------------ATCC------------T
TTTCA-----------TTGTCTGTATGGT-------------------ATA-CT-------------------------A
CTTGAAC-------GTGATCA---------------------------------GAGAGTATA-----------------
--CCGTTTGCA--------TCCAA-----------CTTTCCG-AT-ATCA----TGAC-TGGA-----------ACTACA
TCTGTCGA---G------ATTTTAAAGCGAATCGTACAACGTGCTCAAGAAACCCAACGCCTATGCCTCGCCC------A
TC------CTTCTGTTTCGAGA------TCATCG-TGCTCA------------CCGCCCCAA------TC---------C
CCTCCGCGATCACC---T---GTTG------CTAATATCTCCCTCCCTCACCCTCCGCCGATACAACCTGCTCTCCTAGC
TGCAGGTGCTCTCCCAGAAATTTCACTTGCAATGGAACAAGAATATCAGCAACGAGCTGCTGACTTACGAACGTTCTATC
ATTCGGCTCTTACAACTATGTGTTCAAATCAGACACAGTATCAGTCCAGATTTCGCTGTGCCCCCGAACAAAAAGTTTTG
CCAGTATTCACTGAGCTATACCTTAAACAGCTTGTCTCTTGGAAAGAAGAAGCCGTCGTTTTATATCTCAAACATTCATC
AGCAG------GCTATAAACCACAAACTCCAAGCTG---T---ATACCAAAATTTAACCACGTATGTCTGTTGTCCTGC-
------TTTCACCC-TTCCAATCTTGTGTAATGCCTTTGT----------------ATAGGAATATGTTCCGTTGCTCGA
ATTCTTCTTCGCAGAGAACCCATTTCCAACTCATGCTGACAAGGCTTTCCTTGCAAAGAAATCAGCAATGACGTATCGTC
AGATTCATGTTTGGGTGCGCGAATCCATCG-G----T-GCACA-TTGGGTGTCGATGTTGATAATTCC---AAGTTTCAA
AACAGGCGCAATAGAATGAAAAAAGAAGGTCAAGTGTTAAGAAAGAAAGCAGTGGCCGAAGGTGCCACTCTTCCCTTAGA
TGATCTGTACCAGCGCATGGAAAGATTTATTAAACT---GGA---AGAAAAGAAAGCGCTTGCGTCGCCTCCCAGTGATC
CACATTCTCCTACCAAGTCAGGAGATGAGATGGTCAGTGT-AGTA-TCCCCCTTCATC---TTCG-TTTTATTGACAAGG
TCT-----CATAGATGTTTATCGCAGACAACCGATGCAACCCGCTCGAACCTCTGGCACCTTTGCACGCATTTCCATCGC
CGTATCCCACTTCATGCTCGTACGATCCTTTCCCATCTAGGAATGGTGTGACGAATTTCGGTGTACCAAGATGGCCACGG
CGCCCAATGAACACAGCCATCCGACATTCAACATTGGACATCGATGGTCTCATAGACCGTTTCTCGAGGATAAACATTTT
GGATGATTCTGGTTCGCGTTCACGTGGCAGCGTCGATTCATTTGCAGCTGTAGCTGCCATCACGGTGATACCTTTCCCTG
CACCTCTACCTGCCCTCATCCGAGGGACAGCTACGCGTATTGCACCTGTCCATGTCCCCCTACTTCCCGTTCCTGCAACT
GCCTCTCGTCGCCACGTCTTCAACACTCCTAGTCCTCAGTCAAGACCTATCACATTAGTACCGG------CCTCCGAGAC
CCCAACAAGGCAGAAGGCGCGCCGCCGAAAAATGGCATCATTGCCAAAACGCATCCCTCACGGGAACCAGGTTTCTCACC
GGGGTGTCACACCAGCCGTTTCAGTGGTGTCTGTTACCTCGCCTTTGCCATTATCGCCCTCGCGTTCGTCTTCATTGGGG
TCTGAGAGCTCTTCGAGGAACCGCTTGTTCTCAAGCACGAGCTCCACGTCGAGCGGTTCCTCTGGCATCATAACACCGCC
T---TCATTCCCCTCACCTCCAACACAGCTTACATCTCCTCCAACGTCGTTATACAATTTTTCTTCAAACACGAATGATC
TGTTTGGCGATGCTTTGGAAAACATTCCCTCGCCAGCCGAGGGACTTCAGCTTGACTTTAATTCGAGCATCTTCGGGAAT
GAGCACATCTTGAAGTTGCTGGCGTTCGACCTCT---TCGGTG---------CAGCGAATCCTGTTCGCGCACCGTCATG
A
>2019NZAus082.3_allele2
CTCAAGTACGGTGGTGGGAGGGACCCATGGTTGATGCTCAGCGCATTACTCAATGCACCTGAGCTAGAAGTCGGCGACGC
AGAAGCGATGCGGGAAGTCGGTAGATGGAGGATGGAAGATGGAGTCGTTCCGGAAAGAC-----------ATTAGGAT-C
TACACTACATGAAACC-ATGCA-CCGCTTCATTTGT-TC-----ACTCAGACTAAATCCTAGTGCACAATGA--------
---------------------------------------------------------------TTTCATT--GCAGGAAT
TAGAACAC-AATT--TTTTTTTTTT----TGATTC----CGGT------AAAG--------CG-ATTGTAAAG-CGAAGG
AAA-ACGATATGTAA--CAAGTGA------GCAACAAGG----TAA-ATGT-GGGATG--AGTGTCGTACAAGATGCA--
----TGA-TGTAGGG-----TAT-ATTATGAAAT----GTGCAATGCACATGGTGATGA-GCAGGGATATG---ATATGA
ATAATACATTACT--TGTAACTTGATAGACTG------------------------------------------------
-------C--GTATGC-AAA---CAGCAT-GAGC------GAAGAGAGCG----TATCA--GCGATCATCTAACTC--CG
GAATCAGCAAAGCAG-----CCAACAAAGA--ACAAGAACACTTACACAGACACCGCTAGGTCCTGTTCCAGTAGTCGCG
TTTGTTCTCTTAGAAGCTGGAGTTGCTCCAGCTTCGCTAGGCGAGCACCAACAGCAGGTGAGTGAGGCTGTGATTGTG--
----------GAGGAATGTGTAATAACGAGGGGAGCTGAAGCGCAGAGAGATCAATTTCTGGTAATAATTGTGAGAAGTC
ATCACAAGATGATGGCAGCGAGAAT------TGATCAATGTTGGGCAGGATCCAGGGTTGCTCA---GAGTTCAAGAGAT
CCGTCCAGCTGAAAGGGTTCGAAGGAACAAGG---TCGATGGTG------------TCTACTGACGGCCGGAAGTTGGT-
--GTCGATTGCTGTGAAAGCACCAACTGCCTCGCCAGAATAA---TTTGGATCGATTGTAGATATCGCGTCAAAGAAATT
GAAATTATCGAGATCACGTAGATCAGGTGCAGAAACGG------AATCGAGGGAAGAGACTTCCGCGTTAGCCGATTTTG
CATC-GAATGATGCAACT-----------GGAC-ATAAA---GTTAG-TGGGG-ATCGTAAGTC-------------ACA
ATAGTGCAC-ACGTACGGTTTACCAGATCGGGCGGGGTGTAGTTTTGTTG------GAGAGGTTGTTCGATGGAATTAAT
TTGCATGTCAGGGAATGCGTATCCATTGAAGACTTCAATGTCAACGGGGGCAAACTGATCGAAACCGACGTTCTCAACTG
GACCAGGAATCTCAAAGAAATTC---------GTCTGGAACCAGTCATCAATGTTTGGCTCGAGGGGAACGGATGTTTTC
GGAAGAGGGTCAGAAACAGCATGAACACGGGGTCCAACATGAAGACCTCTCGGACGCTTGGCCACAGCATGATCATCAGC
------GTCTGATAGCC------GTCGCTTTCGTGAAGACACTGAAGATGGCTGAGGTGCACTACTAAT---GTGCACCT
CAC---C---ACTGCCATCCA---ATGCACCGCTACTTGATGGGGGCGATGGCAAGGTGGAAGCACCCGCAAAGGGGGTC
GACGCTTTCGCACTAGACCTGAAA---AATGACAATTAGT-GACAATTGGCCCAATGC-----ATGATGATGGCTTACCG
AAGACGTTTCATCGGACGATCTGCACATGAAGATTGTCTACAATCAGTTGATTCAGATGAT---ACAGAGGCACGCCGCT
TCCGACCAGCGAGGACGGGTGGAATGAAATCGCCT---------TCTTCGTCTTCATTCTCGTCTGTCCATGATTCCTCG
AGAGTAGGAACGGGGGATGGAGAGTGC------------GAGTGCCTGGGAGATGGATACGAAGTAAAAACTGTGTGCAC
TTTCTGGGCCTGCCTATCAAGCGCTCTTTGGATTCTCCGCATCTCCTTCTCCACCTCGCGTCTTTTCTTGCCCTCTTGTA
CACGCTCCTTCTTCTCCCATTCCAATCGCAACCTGTCTTCCTCTGTCATATCCTTGACCACTGCGTCAAGGTCACCTGCA
AGCGCGCTTTTGGTGAAAATTGAGGCATAAAGATCCTGTGCAGCAGCCTTCATCTGCTGGAAATCATGAAAGATAGCAGG
TTCGAGAATACGGGCAGGGTCTTCTTTTACCAGAGCACGAGAAGCGGCATCGACAGTGCTAGCTCGGCAATTGTTAAAGT
GTTTGCGGCAAATCATCGTCCAGCCGATACGGCGACGAGCACTGATGAACCAAGCAGCAAGGGAGTTGATGGAACATCCT
GAGCGGCTGGCAATATTTGCTTTCGTATCAGAAGATGGATAAGGGTTGTGTATATTAGCGAGAAGCCAGTTGTACGCCAA
TTCGATGAAGGGGGGCAGG------GATGATCCCGATGGTTGAGGA---TTTTGTGCCGTGGGCATTGAT---GGGGGCG
AAATGCTGACACGATTAATACCGTCTAGAATGTTTTCCACACTATTAAGTAGTTGATTCCGCGAATCTTCATGTGTTTTT
TGAAAATCCAAAAAGCAGTTCGTGATGATACCTATCCTTGAAGCCACCAAATTCGCAATTGATATAGTGTCGTCGGACAG
TTCTCTGGCAGATAGACAACGGGAATAATCTGCGTATAATGAATTCCAAGATGACTTGAATGACATCAAGG------AGG
CTTCGCCAAGTGAAATTGAATCAAGTAGAGTATCCTCCGCCTGTTGGAAGCGCTGTCGTA------TGTCTCTGTCCATC
CTGTC-------------GAGCTTG----ATAGAGA--------------------TGC-----------AGGTGAGATA
CTC--AATATTTGTG----------GCCCA--GGAAGAGCGG-----------------------TTGTCGCGTTA--TG
TAAGTATG------TAT---------------A---TT---------------TGTTTGGA-------------------
CA---GACAATGCGGACCTTCA---------ATT----------------------------------------------
---------GATTGTCGATAAACA--------------------------------------------------------
TCCCA-----------TTGTTCATAAAAG-------------------ATA-CT--------------------------
--TCAAC-------CTAGTCA----------------------------------CAGTCATA-----------------
--CCGCTCGCA--------TCCAA-----------T---TTG----CCGA----TGGC-TGGA-----------ACAACT
TTAGA------G------ATCTTAAAGCGAATCACACAGCGTGCTCAAGAAACCCAACGTCTGTGCAATGCCC------A
TC------CCTGTGTCTCGACA------TCGTCG-TGCTCGCTT---------ACATCTCAA------TC---------T
CCCCCACAACATCC---T---GTTG------TCAATATTTCCTTTCCTGACCCACCGTCAATGCAACCCGCTCTTATAGC
TGCTGGTGCCCATCCTAAAATTTCACTGGCAATGGACCAAACATACCAGAAGCGGGCTGCGGACTTGCGCGCCCTCTATT
GCTCAACCGTAACACTTATATGTTCCAATCAAGCACAGTATCCATACAAGTTTCGCTATGTCCCGAAAAAAAAAGTACTA
CCTGCTTTTACTGAACTATATCTCAAACAACTCTCCACTTGGAGACAAGAAGGTGTCGTCTTATATCTTAAACATTCATC
GACAG------GTGCCCAAACACAAAACTCAAGTTC---A---GTAACAAAGTTTAATCATGTATGTCTGATTTCCTGC-
------TTTCACCC-GTTCAGCCCTTTGTAATGCATTTG---------------CAATAGGAATATGTCCCACTACTCGA
ATACTTCTTCGCGGAGAACCCGTTTCCAAGTCATGCTGACAAGGCTTTTCTTGCAAAGAAGTCAGCTATGACATATCGTC
AGATTCATGTCTGGGTACGCGCAT-TATCG-T----T-ATACA-TTGGGTGTTGATGTTGATAATTTC---CAGTTTCAA
AACAGGCGCAACAAAATGAAGAAAGAGGGTCAAGTGTTAAGAAGGAAGGCAGTGACCGAGGGTGCCACCCTCCCATTGGA
CAAGCTTTACCAGCGAATGGAGAAATTTCTTGTACC---AGA---AGAGAGGAAGGCGCCCGCATCGCCTTATAGTCCGT
CGCATTCTCCTACCAAGCAAGGAGACGAGATGGTAAGTGC-AATA-TTCTCGTTCATC---TTCG-TTTTATTTACAAGG
TCTTA--TTATAGATGTCTATCGCAGACAACCGATGCAACCCACTCGAACCTGTGGCACCCTTGCACGCATTTCCATCGG
TATATCCCCCTTCATGCTCGTATGATCCCTTCCCATCGAAGAATGGTATGACAAATTTCGGTGCGCCAATATGGCTGCGG
CGCACGATGACCACAGCTGTTCGGCGTCCTACTTTGGACATTAATGGGCTCATAGATTGCTTCTCGAGGATAAACATACT
GGATGATTCTGGTCCGCGTTCACGCGGCAGCGTCAAATCATTTGCAGCTGTAGCTGCCATCACGGTTATACCCTTCCCTG
CACCTTTGCCTGCCCTCATTCGGGGGTCAACTATGCATATCGCACCCATCCGTGCTTCCCTACCTGCCGTTCCTGCCACT
GCATCTCGTCGCCATGTCTTCGACACTCCCAGTCCCCAATCAAGACCTATTACGTTGGTGCCAGCCCCAGCCCCCGAGAT
CCCAAGAGGGCAGAAGGCCCGCCGGCGAAAAATGGCACCATTGCCAAAACGCGTCCCTCACGGGAACCCGGTTTCTCACC
GAGGTGTCACACCAGCTATTTCAGAAGCATCTGTCGGTTCACCTTCACCATCTTCAACCTCACGTTCGTCTTCACTCGGG
TCTGAGAGTTCCTCGCAGAGCTGCTTATTCTCAAACGCGAACTCCGCGTCAAGCAGTTCTTCTGGCATCACGACGCCACC
TCCATCATTCCCCTCACCTCCAACGCAGCTTGCTTCCC---CAGCGTCATCATATAGTTTTTCTTCAAATATGACCGATT
TGTTTGGCGATGCTTTGGAAAGCATTCCCTCGCCAGCCGAGGGACTGCAGCTTGACTTTGATTCAAGCATCTTCGGGAAT
GAGCACATCCTGAAGTCGCCGGCATTCGACTTCTCCTTCGGTGCGGCCCCAGCAGCGAATCCTGTTCGCGCACCGTCATG
A
>2019NZAus082.4_allele2
CTCAAGTACGGTGGTGGGAGGGACCCATGGTTGATGCTCAGCGCATTACTCAATGCACCTGAGCTAGAAGTCGGCGACGC
AGAAGCGATGCGGGAAGTCGGTAGATGGAGGATGGAAGATGGAGTCGTTCCGGAAAGAC-----------ATTAGGAT-C
TACACTACATGAAACC-ATGCA-CCGCTTCATTTGT-TC-----ACTCAGACTAAATCCTAGTGCACAATGA--------
---------------------------------------------------------------TTTCATT--GCAGGAAT
TAGAACAC-AATT--TTTTTTTTTT----TGATTC----CGGT------AAAG--------CG-ATTGTAAAG-CGAAGG
AAA-ACGATATGTAA--CAAGTGA------GCAACAAGG----TAA-ATGT-GGGATG--AGTGTCGTACAAGATGCA--
----TGA-TGTAGGG-----TAT-ATTATGAAAT----GTGCAATGCACATGGTGATGA-GCAGGGATATG---ATATGA
ATAATACATTACT--TGTAACTTGATAGACTG------------------------------------------------
-------C--GTATGC-AAA---CAGCAT-GAGC------GAAGAGAGCG----TATCA--GCGATCATCTAACTC--CG
GAATCAGCAAAGCAG-----CCAACAAAGA--ACAAGAACACTTACACAGACACCGCTAGGTCCTGTTCCAGTAGTCGCG
TTTGTTCTCTTAGAAGCTGGAGTTGCTCCAGCTTCGCTAGGCGAGCACCAACAGCAGGTGAGTGAGGCTGTGATTGTG--
----------GAGGAATGTGTAATAACGAGGGGAGCTGAAGCGCAGAGAGATCAATTTCTGGTAATAATTGTGAGAAGTC
ATCACAAGATGATGGCAGCGAGAAT------TGATCAATGTTGGGCAGGATCCAGGGTTGCTCA---GAGTTCAAGAGAT
CCGTCCAGCTGAAAGGGTTCGAAGGAACAAGG---TCGATGGTG------------TCTACTGACGGCCGGAAGTTGGT-
--GTCGATTGCTGTGAAAGCACCAACTGCCTCGCCAGAATAA---TTTGGATCGATTGTAGATATCGCGTCAAAGAAATT
GAAATTATCGAGATCACGTAGATCAGGTGCAGAAACGG------AATCGAGGGAAGAGACTTCCGCGTTAGCCGATTTTG
CATC-GAATGATGCAACT-----------GGAC-ATAAA---GTTAG-TGGGG-ATCGTAAGTC-------------ACA
ATAGTGCAC-ACGTACGGTTTACCAGATCGGGCGGGGTGTAGTTTTGTTG------GAGAGGTTGTTCGATGGAATTAAT
TTGCATGTCAGGGAATGCGTATCCATTGAAGACTTCAATGTCAACGGGGGCAAACTGATCGAAACCGACGTTCTCAACTG
GACCAGGAATCTCAAAGAAATTC---------GTCTGGAACCAGTCATCAATGTTTGGCTCGAGGGGAACGGATGTTTTC
GGAAGAGGGTCAGAAACAGCATGAACACGGGGTCCAACATGAAGACCTCTCGGACGCTTGGCCACAGCATGATCATCAGC
------GTCTGATAGCC------GTCGCTTTCGTGAAGACACTGAAGATGGCTGAGGTGCACTACTAAT---GTGCACCT
CAC---C---ACTGCCATCCA---ATGCACCGCTACTTGATGGGGGCGATGGCAAGGTGGAAGCACCCGCAAAGGGGGTC
GACGCTTTCGCACTAGACCTGAAA---AATGACAATTAGT-GACAATTGGCCCAATGC-----ATGATGATGGCTTACCG
AAGACGTTTCATCGGACGATCTGCACATGAAGATTGTCTACAATCAGTTGATTCAGATGAT---ACAGAGGCACGCCGCT
TCCGACCAGCGAGGACGGGTGGAATGAAATCGCCT---------TCTTCGTCTTCATTCTCGTCTGTCCATGATTCCTCG
AGAGTAGGAACGGGGGATGGAGAGTGC------------GAGTGCCTGGGAGATGGATACGAAGTAAAAACTGTGTGCAC
TTTCTGGGCCTGCCTATCAAGCGCTCTTTGGATTCTCCGCATCTCCTTCTCCACCTCGCGTCTTTTCTTGCCCTCTTGTA
CACGCTCCTTCTTCTCCCATTCCAATCGCAACCTGTCTTCCTCTGTCATATCCTTGACCACTGCGTCAAGGTCACCTGCA
AGCGCGCTTTTGGTGAAAATTGAGGCATAAAGATCCTGTGCAGCAGCCTTCATCTGCTGGAAATCATGAAAGATAGCAGG
TTCGAGAATACGGGCAGGGTCTTCTTTTACCAGAGCACGAGAAGCGGCATCGACAGTGCTAGCTCGGCAATTGTTAAAGT
GTTTGCGGCAAATCATCGTCCAGCCGATACGGCGACGAGCACTGATGAACCAAGCAGCAAGGGAGTTGATGGAACATCCT
GAGCGGCTGGCAATATTTGCTTTCGTATCAGAAGATGGATAAGGGTTGTGTATATTAGCGAGAAGCCAGTTGTACGCCAA
TTCGATGAAGGGGGGCAGG------GATGATCCCGATGGTTGAGGA---TTTTGTGCCGTGGGCATTGAT---GGGGGCG
AAATGCTGACACGATTAATACCGTCTAGAATGTTTTCCACACTATTAAGTAGTTGATTCCGCGAATCTTCATGTGTTTTT
TGAAAATCCAAAAAGCAGTTCGTGATGATACCTATCCTTGAAGCCACCAAATTCGCAATTGATATAGTGTCGTCGGACAG
TTCTCTGGCAGATAGACAACGGGAATAATCTGCGTATAATGAATTCCAAGATGACTTGAATGACATCAAGG------AGG
CTTCGCCAAGTGAAATTGAATCAAGTAGAGTATCCTCCGCCTGTTGGAAGCGCTGTCGTA------TGTCTCTGTCCATC
CTGTC-------------GAGCTTG----ATAGAGA--------------------TGC-----------AGGTGAGATA
CTC--AATATTTGTG----------GCCCA--GGAAGAGCGG-----------------------TTGTCGCGTTA--TG
TAAGTATG------TAT---------------A---TT---------------TGTTTGGA-------------------
CA---GACAATGCGGACCTTCA---------ATT----------------------------------------------
---------GATTGTCGATAAACA--------------------------------------------------------
TCCCA-----------TTGTTCATAAAAG-------------------ATA-CT--------------------------
--TCAAC-------CTAGTCA----------------------------------CAGTCATA-----------------
--CCGCTCGCA--------TCCAA-----------T---TTG----CCGA----TGGC-TGGA-----------ACAACT
TTAGA------G------ATCTTAAAGCGAATCACACAGCGTGCTCAAGAAACCCAACGTCTGTGCAATGCCC------A
TC------CCTGTGTCTCGACA------TCGTCG-TGCTCGCTT---------ACATCTCAA------TC---------T
CCCCCACAACATCC---T---GTTG------TCAATATTTCCTTTCCTGACCCACCGTCAATGCAACCCGCTCTTATAGC
TGCTGGTGCCCATCCTAAAATTTCACTGGCAATGGACCAAACATACCAGAAGCGGGCTGCGGACTTGCGCGCCCTCTATT
GCTCAACCGTAACACTTATATGTTCCAATCAAGCACAGTATCCATACAAGTTTCGCTATGTCCCGAAAAAAAAAGTACTA
CCTGCTTTTACTGAACTATATCTCAAACAACTCTCCACTTGGAGACAAGAAGGTGTCGTCTTATATCTTAAACATTCATC
GACAG------GTGCCCAAACACAAAACTCAAGTTC---A---GTAACAAAGTTTAATCATGTATGTCTGATTTCCTGC-
------TTTCACCC-GTTCAGCCCTTTGTAATGCATTTG---------------CAATAGGAATATGTCCCACTACTCGA
ATACTTCTTCGCGGAGAACCCGTTTCCAAGTCATGCTGACAAGGCTTTTCTTGCAAAGAAGTCAGCTATGACATATCGTC
AGATTCATGTCTGGGTACGCGCAT-TATCG-T----T-ATACA-TTGGGTGTTGATGTTGATAATTTC---CAGTTTCAA
AACAGGCGCAACAAAATGAAGAAAGAGGGTCAAGTGTTAAGAAGGAAGGCAGTGACCGAGGGTGCCACCCTCCCATTGGA
CAAGCTTTACCAGCGAATGGAGAAATTTCTTGTACC---AGA---AGAGAGGAAGGCGCCCGCATCGCCTTATAGTCCGT
CGCATTCTCCTACCAAGCAAGGAGACGAGATGGTAAGTGC-AATA-TTCTCGTTCATC---TTCG-TTTTATTTACAAGG
TCTTA--TTATAGATGTCTATCGCAGACAACCGATGCAACCCACTCGAACCTGTGGCACCCTTGCACGCATTTCCATCGG
TATATCCCCCTTCATGCTCGTATGATCCCTTCCCATCGAAGAATGGTATGACAAATTTCGGTGCGCCAATATGGCTGCGG
CGCACGATGACCACAGCTGTTCGGCGTCCTACTTTGGACATTAATGGGCTCATAGATTGCTTCTCGAGGATAAACATACT
GGATGATTCTGGTCCGCGTTCACGCGGCAGCGTCAAATCATTTGCAGCTGTAGCTGCCATCACGGTTATACCCTTCCCTG
CACCTTTGCCTGCCCTCATTCGGGGGTCAACTATGCATATCGCACCCATCCGTGCTTCCCTACCTGCCGTTCCTGCCACT
GCATCTCGTCGCCATGTCTTCGACACTCCCAGTCCCCAATCAAGACCTATTACGTTGGTGCCAGCCCCAGCCCCCGAGAT
CCCAAGAGGGCAGAAGGCCCGCCGGCGAAAAATGGCACCATTGCCAAAACGCGTCCCTCACGGGAACCCGGTTTCTCACC
GAGGTGTCACACCAGCTATTTCAGAAGCATCTGTCGGTTCACCTTCACCATCTTCAACCTCACGTTCGTCTTCACTCGGG
TCTGAGAGTTCCTCGCAGAGCTGCTTATTCTCAAACGCGAACTCCGCGTCAAGCAGTTCTTCTGGCATCACGACGCCACC
TCCATCATTCCCCTCACCTCCAACGCAGCTTGCTTCCC---CAGCGTCATCATATAGTTTTTCTTCAAATATGACCGATT
TGTTTGGCGATGCTTTGGAAAGCATTCCCTCGCCAGCCGAGGGACTGCAGCTTGACTTTGATTCAAGCATCTTCGGGAAT
GAGCACATCCTGAAGTCGCCGGCATTCGACTTCTCCTTCGGTGCGGCCCCAGCAGCGAATCCTGTTCGCGCACCGTCATG
A
>AU241_allele1 (reversed)
CTCAAGTACGGTGGTGGGAGGGACCCATGGTTGATGCTCAGCGCATTACTCAATGCACCTGAGCTAGAAGTCGGCGACGC
AGAAGCGATGCGGGAAGTCGGTAGATGGAGGATGGAAGATGGAGTCGTTCCGGAAAGAC-----------ATTAGGAT-C
TACACTACATGAAACC-ATGCA-CCGCTTCATTTGT-TC-----ACTCAGACTAAATCCTAGTGCACAATGA--------
---------------------------------------------------------------TTTCATT--GCAGGAAT
TAGAACAC-AATT--TTTTTTTTTT----TGATTC----CGGT------AAAG--------CG-ATTGTAAAG-CGAAGG
AAA-ACGATATGTAA--CAAGTGA------GCAACAAGG----TAA-ATGT-GGGATG--AGTGTCGTACAAGATGCA--
----TGA-TGTAGGG-----TAT-ATTATGAAAT----GTGCAATGCACATGGTGATGA-GCAGGGATATG---ATATGA
ATAATACATTACT--TGTAACTTGATAGACTG------------------------------------------------
-------C--GTATGC-AAA---CAGCAT-GAGC------GAAGAGAGCG----TATCA--GCGATCATCTAACTC--CG
GAATCAGCAAAGCAG-----CCAACAAAGA--ACAAGAACACTTACACAGACACCGCTAGGTCCTGTTCCAGTAGTCGCG
TTTGTTCTCTTAGAAGCTGGAGTTGCTCCAGCTTCGCTAGGCGAGCACCAACAGCAGGTGAGTGAGGCTGTGATTGTG--
----------GAGGAATGTGTAATAACGAGGGGAGCTGAAGCGCAGAGAGATCAATTTCTGGTAATAATTGTGAGAAGTC
ATCACAAGATGATGGCAGCGAGAAT------TGATCAATGTTGGGCAGGATCCAGGGTTGCTCA---GAGTTCAAGAGAT
CCGTCCAGCTGAAAGGGTTCGAAGGAACAAGG---TCGATGGTG------------TCTACTGACGGCCGGAAGTTGGT-
--GTCGATTGCTGTGAAAGCACCAACTGCCTCGCCAGAATAA---TTTGGATCGATTGTAGATATCGCGTCAAAGAAATT
GAAATTATCGAGATCACGTAGATCAGGTGCAGAAACGG------AATCGAGGGAAGAGACTTCCGCGTTAGCCGATTTTG
CATC-GAATGATGCAACT-----------GGAC-ATAAA---GTTAG-TGGGG-ATCGTAAGTC-------------ACA
ATAGTGCAC-ACGTACGGTTTACCAGATCGGGCGGGGTGTAGTTTTGTTG------GAGAGGTTGTTCGATGGAATTAAT
TTGCATGTCAGGGAATGCGTATCCATTGAAGACTTCAATGTCAACGGGGGCAAACTGATCGAAACCGACGTTCTCAACTG
GACCAGGAATCTCAAAGAAATTC---------GTCTGGAACCAGTCATCAATGTTTGGCTCGAGGGGAACGGATGTTTTC
GGAAGAGGGTCAGAAACAGCATGAACACGGGGTCCAACATGAAGACCTCTCGGACGCTTGGCCACAGCATGATCATCAGC
------GTCTGATAGCC------GTCGCTTTCGTGAAGACACTGAAGATGGCTGAGGTGCACTACTAAT---GTGCACCT
CAC---C---ACTGCCATCCA---ATGCACCGCTACTTGATGGGGGCGATGGCAAGGTGGAAGCACCCGCAAAGGGGGTC
GACGCTTTCGCACTAGACCTGAAA---AATGACAATTAGT-GACAATTGGCCCAATGC-----ATGATGATGGCTTACCG
AAGACGTTTCATCGGACGATCTGCACATGAAGATTGTCTACAATCAGTTGATTCAGATGAT---ACAGAGGCACGCCGCT
TCCGACCAGCGAGGACGGGTGGAATGAAATCGCCT---------TCTTCGTCTTCATTCTCGTCTGTCCATGATTCCTCG
AGAGTAGGAACGGGGGATGGAGAGTGC------------GAGTGCCTGGGAGATGGATACGAAGTAAAAACTGTGTGCAC
TTTCTGGGCCTGCCTATCAAGCGCTCTTTGGATTCTCCGCATCTCCTTCTCCACCTCGCGTCTTTTCTTGCCCTCTTGTA
CACGCTCCTTCTTCTCCCATTCCAATCGCAACCTGTCTTCCTCTGTCATATCCTTGACCACTGCGTCAAGGTCACCTGCA
AGCGCGCTTTTGGTGAAAATTGAGGCATAAAGATCCTGTGCAGCAGCCTTCATCTGCTGGAAATCATGAAAGATAGCAGG
TTCGAGAATACGGGCAGGGTCTTCTTTTACCAGAGCACGAGAAGCGGCATCGACAGTGCTAGCTCGGCAATTGTTAAAGT
GTTTGCGGCAAATCATCGTCCAGCCGATACGGCGACGAGCACTGATGAACCAAGCAGCAAGGGAGTTGATGGAACATCCT
GAGCGGCTGGCAATATTTGCTTTCGTATCAGAAGATGGATAAGGGTTGTGTATATTAGCGAGAAGCCAGTTGTACGCCAA
TTCGATGAAGGGGGGCAGG------GATGATCCCGATGGTTGAGGA---TTTTGTGCCGTGGGCATTGAT---GGGGGCG
AAATGCTGACACGATTAATACCGTCTAGAATGTTTTCCACACTATTAAGTAGTTGATTCCGCGAATCTTCATGTGTTTTT
TGAAAATCCAAAAAGCAGTTCGTGATGATACCTATCCTTGAAGCCACCAAATTCGCAATTGATATAGTGTCGTCGGACAG
TTCTCTGGCAGATAGACAACGGGAATAATCTGCGTATAATGAATTCCAAGATGACTTGAATGACATCAAGG------AGG
CTTCGCCAAGTGAAATTGAATCAAGTAGAGTATCCTCCGCCTGTTGGAAGCGCTGTCGTA------TGTCTCTGTCCATC
CTGTC-------------GAGCTTG----ATAGAGA--------------------TGC-----------AGGTGAGATA
CTC--AATATTTGTG----------GCCCA--GGAAGAGCGG-----------------------TTGTCGCGTTA--TG
TAAGTATG------TAT---------------A---TT---------------TGTTTGGA-------------------
CA---GACAATGCGGACCTTCA---------ATT----------------------------------------------
---------GATTGTCGATAAACA--------------------------------------------------------
TCCCA-----------TTGTTCATAAAAG-------------------ATA-CT--------------------------
--TCAAC-------CTAGTCA----------------------------------CAGTCATA-----------------
--CCGCTCGCA--------TCCAA-----------T---TTG----CCGA----TGGC-TGGA-----------ACAACT
TTAGA------G------ATCTTAAAGCGAATCACACAGCGTGCTCAAGAAACCCAACGTCTGTGCAATGCCC------A
TC------CCTGTGTCTCGACA------TCGTCG-TGCTCGCTT---------ACATCTCAA------TC---------T
CCCCCACAACATCC---T---GTTG------TCAATATTTCCTTTCCTGACCCACCGTCAATGCAACCCGCTCTTATAGC
TGCTGGTGCCCATCCTAAAATTTCACTGGCAATGGACCAAACATACCAGAAGCGGGCTGCGGACTTGCGCGCCCTCTATT
GCTCAACCGTAACACTTATATGTTCCAATCAAGCACAGTATCCATACAAGTTTCGCTATGTCCCGAAAAAAAAAGTACTA
CCTGCTTTTACTGAACTATATCTCAAACAACTCTCCACTTGGAGACAAGAAGGTGTCGTCTTATATCTTAAACATTCATC
GACAG------GTGCCCAAACACAAAACTCAAGTTC---A---GTAACAAAGTTTAATCATGTATGTCTGATTTCCTGC-
------TTTCACCC-GTTCAGCCCTTTGTAATGCATTTG---------------CAATAGGAATATGTCCCACTACTCGA
ATACTTCTTCGCGGAGAACCCGTTTCCAAGTCATGCTGACAAGGCTTTTCTTGCAAAGAAGTCAGCTATGACATATCGTC
AGATTCATGTCTGGGTACGCGCAT-TATCG-T----T-ATACA-TTGGGTGTTGATGTTGATAATTTC---CAGTTTCAA
AACAGGCGCAACAAAATGAAGAAAGAGGGTCAAGTGTTAAGAAGGAAGGCAGTGACCGAGGGTGCCACCCTCCCATTGGA
CAAGCTTTACCAGCGAATGGAGAAATTTCTTGTACC---AGA---AGAGAGGAAGGCGCCCGCATCGCCTTATAGTCCGT
CGCATTCTCCTACCAAGCAAGGAGACGAGATGGTAAGTGC-AATA-TTCTCGTTCATC---TTCG-TTTTATTTACAAGG
TCTTA--TTATAGATGTCTATCGCAGACAACCGATGCAACCCACTCGAACCTGTGGCACCCTTGCACGCATTTCCATCGG
TATATCCCCCTTCATGCTCGTATGATCCCTTCCCATCGAAGAATGGTATGACAAATTTCGGTGCGCCAATATGGCTGCGG
CGCACGATGACCACAGCTGTTCGGCGTCCTACTTTGGACATTAATGGGCTCATAGATTGCTTCTCGAGGATAAACATACT
GGATGATTCTGGTCCGCGTTCACGCGGCAGCGTCAAATCATTTGCAGCTGTAGCTGCCATCACGGTTATACCCTTCCCTG
CACCTTTGCCTGCCCTCATTCGGGGGTCAACTATGCATATCGCACCCATCCGTGCTTCCCTACCTGCCGTTCCTGCCACT
GCATCTCGTCGCCATGTCTTCGACACTCCCAGTCCCCAATCAAGACCTATTACGTTGGTGCCAGCCCCAGCCCCCGAGAT
CCCAAGAGGGCAGAAGGCCCGCCGGCGAAAAATGGCACCATTGCCAAAACGCGTCCCTCACGGGAACCCGGTTTCTCACC
GAGGTGTCACACCAGCTATTTCAGAAGCATCTGTCGGTTCACCTTCACCATCTTCAACCTCACGTTCGTCTTCACTCGGG
TCTGAGAGTTCCTCGCAGAGCTGCTTATTCTCAAACGCGAACTCCGCGTCAAGCAGTTCTTCTGGCATCACGACGCCACC
TCCATCATTCCCCTCACCTCCAACGCAGCTTGCTTCCC---CAGCGTCATCATATAGTTTTTCTTCAAATATGACCGATT
TGTTTGGCGATGCTTTGGAAAGCATTCCCTCGCCAGCCGAGGGACTGCAGCTTGACTTTGATTCAAGCATCTTCGGGAAT
GAGCACATCCTGAAGTCGCCGGCATTCGACTTCTCCTTCGGTGCGGCCCCAGCAGCGAATCCTGTTCGCGCACCGTCATG
A
>AU342_allele2 (reversed)
CTCAAGTACGGTGGTGGGAGGGACCCATGGTTGATGCTCAGCGCATTACTCAATGCACCTGAGCTAGAAGTCGGCGACGC
AGAAGCGATGCGGGAAGTCGGTAGATGGAGGATGGAAGATGGAGTCGTTCCGGAAAGAC-----------ATTAGGAT-C
TACACTACATGAAACC-ATGCA-CCGCTTCATTTGT-TC-----ACTCAGACTAAATCCTAGTGCACAATGA--------
---------------------------------------------------------------TTTCATT--GCAGGAAT
TAGAACAC-AATT--TTTTTTTTTT----TGATTC----CGGT------AAAG--------CG-ATTGTAAAG-CGAAGG
AAA-ACGATATGTAA--CAAGTGA------GCAACAAGG----TAA-ATGT-GGGATG--AGTGTCGTACAAGATGCA--
----TGA-TGTAGGG-----TAT-ATTATGAAAT----GTGCAATGCACATGGTGATGA-GCAGGGATATG---ATATGA
ATAATACATTACT--TGTAACTTGATAGACTG------------------------------------------------
-------C--GTATGC-AAA---CAGCAT-GAGC------GAAGAGAGCG----TATCA--GCGATCATCTAACTC--CG
GAATCAGCAAAGCAG-----CCAACAAAGA--ACAAGAACACTTACACAGACACCGCTAGGTCCTGTTCCAGTAGTCGCG
TTTGTTCTCTTAGAAGCTGGAGTTGCTCCAGCTTCGCTAGGCGAGCACCAACAGCAGGTGAGTGAGGCTGTGATTGTG--
----------GAGGAATGTGTAATAACGAGGGGAGCTGAAGCGCAGAGAGATCAATTTCTGGTAATAATTGTGAGAAGTC
ATCACAAGATGATGGCAGCGAGAAT------TGATCAATGTTGGGCAGGATCCAGGGTTGCTCA---GAGTTCAAGAGAT
CCGTCCAGCTGAAAGGGTTCGAAGGAACAAGG---TCGATGGTG------------TCTACTGACGGCCGGAAGTTGGT-
--GTCGATTGCTGTGAAAGCACCAACTGCCTCGCCAGAATAA---TTTGGATCGATTGTAGATATCGCGTCAAAGAAATT
GAAATTATCGAGATCACGTAGATCAGGTGCAGAAACGG------AATCGAGGGAAGAGACTTCCGCGTTAGCCGATTTTG
CATC-GAATGATGCAACT-----------GGAC-ATAAA---GTTAG-TGGGG-ATCGTAAGTC-------------ACA
ATAGTGCAC-ACGTACGGTTTACCAGATCGGGCGGGGTGTAGTTTTGTTG------GAGAGGTTGTTCGATGGAATTAAT
TTGCATGTCAGGGAATGCGTATCCATTGAAGACTTCAATGTCAACGGGGGCAAACTGATCGAAACCGACGTTCTCAACTG
GACCAGGAATCTCAAAGAAATTC---------GTCTGGAACCAGTCATCAATGTTTGGCTCGAGGGGAACGGATGTTTTC
GGAAGAGGGTCAGAAACAGCATGAACACGGGGTCCAACATGAAGACCTCTCGGACGCTTGGCCACAGCATGATCATCAGC
------GTCTGATAGCC------GTCGCTTTCGTGAAGACACTGAAGATGGCTGAGGTGCACTACTAAT---GTGCACCT
CAC---C---ACTGCCATCCA---ATGCACCGCTACTTGATGGGGGCGATGGCAAGGTGGAAGCACCCGCAAAGGGGGTC
GACGCTTTCGCACTAGACCTGAAA---AATGACAATTAGT-GACAATTGGCCCAATGC-----ATGATGATGGCTTACCG
AAGACGTTTCATCGGACGATCTGCACATGAAGATTGTCTACAATCAGTTGATTCAGATGAT---ACAGAGGCACGCCGCT
TCCGACCAGCGAGGACGGGTGGAATGAAATCGCCT---------TCTTCGTCTTCATTCTCGTCTGTCCATGATTCCTCG
AGAGTAGGAACGGGGGATGGAGAGTGC------------GAGTGCCTGGGAGATGGATACGAAGTAAAAACTGTGTGCAC
TTTCTGGGCCTGCCTATCAAGCGCTCTTTGGATTCTCCGCATCTCCTTCTCCACCTCGCGTCTTTTCTTGCCCTCTTGTA
CACGCTCCTTCTTCTCCCATTCCAATCGCAACCTGTCTTCCTCTGTCATATCCTTGACCACTGCGTCAAGGTCACCTGCA
AGCGCGCTTTTGGTGAAAATTGAGGCATAAAGATCCTGTGCAGCAGCCTTCATCTGCTGGAAATCATGAAAGATAGCAGG
TTCGAGAATACGGGCAGGGTCTTCTTTTACCAGAGCACGAGAAGCGGCATCGACAGTGCTAGCTCGGCAATTGTTAAAGT
GTTTGCGGCAAATCATCGTCCAGCCGATACGGCGACGAGCACTGATGAACCAAGCAGCAAGGGAGTTGATGGAACATCCT
GAGCGGCTGGCAATATTTGCTTTCGTATCAGAAGATGGATAAGGGTTGTGTATATTAGCGAGAAGCCAGTTGTACGCCAA
TTCGATGAAGGGGGGCAGG------GATGATCCCGATGGTTGAGGA---TTTTGTGCCGTGGGCATTGAT---GGGGGCG
AAATGCTGACACGATTAATACCGTCTAGAATGTTTTCCACACTATTAAGTAGTTGATTCCGCGAATCTTCATGTGTTTTT
TGAAAATCCAAAAAGCAGTTCGTGATGATACCTATCCTTGAAGCCACCAAATTCGCAATTGATATAGTGTCGTCGGACAG
TTCTCTGGCAGATAGACAACGGGAATAATCTGCGTATAATGAATTCCAAGATGACTTGAATGACATCAAGG------AGG
CTTCGCCAAGTGAAATTGAATCAAGTAGAGTATCCTCCGCCTGTTGGAAGCGCTGTCGTA------TGTCTCTGTCCATC
CTGTC-------------GAGCTTG----ATAGAGA--------------------TGC-----------AGGTGAGATA
CTC--AATATTTGTG----------GCCCA--GGAAGAGCGG-----------------------TTGTCGCGTTA--TG
TAAGTATG------TAT---------------A---TT---------------TGTTTGGA-------------------
CA---GACAATGCGGACCTTCA---------ATT----------------------------------------------
---------GATTGTCGATAAACA--------------------------------------------------------
TCCCA-----------TTGTTCATAAAAG-------------------ATA-CT--------------------------
--TCAAC-------CTAGTCA----------------------------------CAGTCATA-----------------
--CCGCTCGCA--------TCCAA-----------T---TTG----CCGA----TGGC-TGGA-----------ACAACT
TTAGA------G------ATCTTAAAGCGAATCACACAGCGTGCTCAAGAAACCCAACGTCTGTGCAATGCCC------A
TC------CCTGTGTCTCGACA------TCGTCG-TGCTCGCTT---------ACATCTCAA------TC---------T
CCCCCACAACATCC---T---GTTG------TCAATATTTCCTTTCCTGACCCACCGTCAATGCAACCCGCTCTTATAGC
TGCTGGTGCCCATCCTAAAATTTCACTGGCAATGGACCAAACATACCAGAAGCGGGCTGCGGACTTGCGCGCCCTCTATT
GCTCAACCGTAACACTTATATGTTCCAATCAAGCACAGTATCCATACAAGTTTCGCTATGTCCCGAAAAAAAAAGTACTA
CCTGCTTTTACTGAACTATATCTCAAACAACTCTCCACTTGGAGACAAGAAGGTGTCGTCTTATATCTTAAACATTCATC
GACAG------GTGCCCAAACACAAAACTCAAGTTC---A---GTAACAAAGTTTAATCATGTATGTCTGATTTCCTGC-
------TTTCACCC-GTTCAGCCCTTTGTAATGCATTTG---------------CAATAGGAATATGTCCCACTACTCGA
ATACTTCTTCGCGGAGAACCCGTTTCCAAGTCATGCTGACAAGGCTTTTCTTGCAAAGAAGTCAGCTATGACATATCGTC
AGATTCATGTCTGGGTACGCGCAT-TATCG-T----T-ATACA-TTGGGTGTTGATGTTGATAATTTC---CAGTTTCAA
AACAGGCGCAACAAAATGAAGAAAGAGGGTCAAGTGTTAAGAAGGAAGGCAGTGACCGAGGGTGCCACCCTCCCATTGGA
CAAGCTTTACCAGCGAATGGAGAAATTTCTTGTACC---AGA---AGAGAGGAAGGCGCCCGCATCGCCTTATAGTCCGT
CGCATTCTCCTACCAAGCAAGGAGACGAGATGGTAAGTGC-AATA-TTCTCGTTCATC---TTCG-TTTTATTTACAAGG
TCTTA--TTATAGATGTCTATCGCAGACAACCGATGCAACCCACTCGAACCTGTGGCACCCTTGCACGCATTTCCATCGG
TATATCCCCCTTCATGCTCGTATGATCCCTTCCCATCGAAGAATGGTATGACAAATTTCGGTGCGCCAATATGGCTGCGG
CGCACGATGACCACAGCTGTTCGGCGTCCTACTTTGGACATTAATGGGCTCATAGATTGCTTCTCGAGGATAAACATACT
GGATGATTCTGGTCCGCGTTCACGCGGCAGCGTCAAATCATTTGCAGCTGTAGCTGCCATCACGGTTATACCCTTCCCTG
CACCTTTGCCTGCCCTCATTCGGGGGTCAACTATGCATATCGCACCCATCCGTGCTTCCCTACCTGCCGTTCCTGCCACT
GCATCTCGTCGCCATGTCTTCGACACTCCCAGTCCCCAATCAAGACCTATTACGTTGGTGCCAGCCCCAGCCCCCGAGAT
CCCAAGAGGGCAGAAGGCCCGCCGGCGAAAAATGGCACCATTGCCAAAACGCGTCCCTCACGGGAACCCGGTTTCTCACC
GAGGTGTCACACCAGCTATTTCAGAAGCATCTGTCGGTTCACCTTCACCATCTTCAACCTCACGTTCGTCTTCACTCGGG
TCTGAGAGTTCCTCGCAGAGCTGCTTATTCTCAAACGCGAACTCCGCGTCAAGCAGTTCTTCTGGCATCACGACGCCACC
TCCATCATTCCCCTCACCTCCAACGCAGCTTGCTTCCC---CAGCGTCATCATATAGTTTTTCTTCAAATATGACCGATT
TGTTTGGCGATGCTTTGGAAAGCATTCCCTCGCCAGCCGAGGGACTGCAGCTTGACTTTGATTCAAGCATCTTCGGGAAT
GAGCACATCCTGAAGTCGCCGGCATTCGACTTCTCCTTCGGTGCGGCCCCAGCAGCGAATCCTGTTCGCGCACCGTCATG
A
>AU374_allele1 (reversed)
CTCAAGTACGGTGGTGGGAGGGACCCATGGTTGATGCTCAGCGCATTACTCAATGCACCTGAGCTAGAAGTCGGCGACGC
AGAAGCGATGCGGGAAGTCGGTAGATGGAGGATGGAAGATGGAGTCGTTCCGGAAAGAC-----------ATTAGGAT-C
TACACTACATGAAACC-ATGCA-CCGCTTCATTTGT-TC-----ACTCAGACTAAATCCTAGTGCACAATGA--------
---------------------------------------------------------------TTTCATT--GCAGGAAT
TAGAACAC-AATT--TTTTTTTTTT----TGATTC----CGGT------AAAG--------CG-ATTGTAAAG-CGAAGG
AAA-ACGATATGTAA--CAAGTGA------GCAACAAGG----TAA-ATGT-GGGATG--AGTGTCGTACAAGATGCA--
----TGA-TGTAGGG-----TAT-ATTATGAAAT----GTGCAATGCACATGGTGATGA-GCAGGGATATG---ATATGA
ATAATACATTACT--TGTAACTTGATAGACTG------------------------------------------------
-------C--GTATGC-AAA---CAGCAT-GAGC------GAAGAGAGCG----TATCA--GCGATCATCTAACTC--CG
GAATCAGCAAAGCAG-----CCAACAAAGA--ACAAGAACACTTACACAGACACCGCTAGGTCCTGTTCCAGTAGTCGCG
TTTGTTCTCTTAGAAGCTGGAGTTGCTCCAGCTTCGCTAGGCGAGCACCAACAGCAGGTGAGTGAGGCTGTGATTGTG--
----------GAGGAATGTGTAATAACGAGGGGAGCTGAAGCGCAGAGAGATCAATTTCTGGTAATAATTGTGAGAAGTC
ATCACAAGATGATGGCAGCGAGAAT------TGATCAATGTTGGGCAGGATCCAGGGTTGCTCA---GAGTTCAAGAGAT
CCGTCCAGCTGAAAGGGTTCGAAGGAACAAGG---TCGATGGTG------------TCTACTGACGGCCGGAAGTTGGT-
--GTCGATTGCTGTGAAAGCACCAACTGCCTCGCCAGAATAA---TTTGGATCGATTGTAGATATCGCGTCAAAGAAATT
GAAATTATCGAGATCACGTAGATCAGGTGCAGAAACGG------AATCGAGGGAAGAGACTTCCGCGTTAGCCGATTTTG
CATC-GAATGATGCAACT-----------GGAC-ATAAA---GTTAG-TGGGG-ATCGTAAGTC-------------ACA
ATAGTGCAC-ACGTACGGTTTACCAGATCGGGCGGGGTGTAGTTTTGTTG------GAGAGGTTGTTCGATGGAATTAAT
TTGCATGTCAGGGAATGCGTATCCATTGAAGACTTCAATGTCAACGGGGGCAAACTGATCGAAACCGACGTTCTCAACTG
GACCAGGAATCTCAAAGAAATTC---------GTCTGGAACCAGTCATCAATGTTTGGCTCGAGGGGAACGGATGTTTTC
GGAAGAGGGTCAGAAACAGCATGAACACGGGGTCCAACATGAAGACCTCTCGGACGCTTGGCCACAGCATGATCATCAGC
------GTCTGATAGCC------GTCGCTTTCGTGAAGACACTGAAGATGGCTGAGGTGCACTACTAAT---GTGCACCT
CAC---C---ACTGCCATCCA---ATGCACCGCTACTTGATGGGGGCGATGGCAAGGTGGAAGCACCCGCAAAGGGGGTC
GACGCTTTCGCACTAGACCTGAAA---AATGACAATTAGT-GACAATTGGCCCAATGC-----ATGATGATGGCTTACCG
AAGACGTTTCATCGGACGATCTGCACATGAAGATTGTCTACAATCAGTTGATTCAGATGAT---ACAGAGGCACGCCGCT
TCCGACCAGCGAGGACGGGTGGAATGAAATCGCCT---------TCTTCGTCTTCATTCTCGTCTGTCCATGATTCCTCG
AGAGTAGGAACGGGGGATGGAGAGTGC------------GAGTGCCTGGGAGATGGATACGAAGTAAAAACTGTGTGCAC
TTTCTGGGCCTGCCTATCAAGCGCTCTTTGGATTCTCCGCATCTCCTTCTCCACCTCGCGTCTTTTCTTGCCCTCTTGTA
CACGCTCCTTCTTCTCCCATTCCAATCGCAACCTGTCTTCCTCTGTCATATCCTTGACCACTGCGTCAAGGTCACCTGCA
AGCGCGCTTTTGGTGAAAATTGAGGCATAAAGATCCTGTGCAGCAGCCTTCATCTGCTGGAAATCATGAAAGATAGCAGG
TTCGAGAATACGGGCAGGGTCTTCTTTTACCAGAGCACGAGAAGCGGCATCGACAGTGCTAGCTCGGCAATTGTTAAAGT
GTTTGCGGCAAATCATCGTCCAGCCGATACGGCGACGAGCACTGATGAACCAAGCAGCAAGGGAGTTGATGGAACATCCT
GAGCGGCTGGCAATATTTGCTTTCGTATCAGAAGATGGATAAGGGTTGTGTATATTAGCGAGAAGCCAGTTGTACGCCAA
TTCGATGAAGGGGGGCAGG------GATGATCCCGATGGTTGAGGA---TTTTGTGCCGTGGGCATTGAT---GGGGGCG
AAATGCTGACACGATTAATACCGTCTAGAATGTTTTCCACACTATTAAGTAGTTGATTCCGCGAATCTTCATGTGTTTTT
TGAAAATCCAAAAAGCAGTTCGTGATGATACCTATCCTTGAAGCCACCAAATTCGCAATTGATATAGTGTCGTCGGACAG
TTCTCTGGCAGATAGACAACGGGAATAATCTGCGTATAATGAATTCCAAGATGACTTGAATGACATCAAGG------AGG
CTTCGCCAAGTGAAATTGAATCAAGTAGAGTATCCTCCGCCTGTTGGAAGCGCTGTCGTA------TGTCTCTGTCCATC
CTGTC-------------GAGCTTG----ATAGAGA--------------------TGC-----------AGGTGAGATA
CTC--AATATTTGTG----------GCCCA--GGAAGAGCGG-----------------------TTGTCGCGTTA--TG
TAAGTATG------TAT---------------A---TT---------------TGTTTGGA-------------------
CA---GACAATGCGGACCTTCA---------ATT----------------------------------------------
---------GATTGTCGATAAACA--------------------------------------------------------
TCCCA-----------TTGTTCATAAAAG-------------------ATA-CT--------------------------
--TCAAC-------CTAGTCA----------------------------------CAGTCATA-----------------
--CCGCTCGCA--------TCCAA-----------T---TTG----CCGA----TGGC-TGGA-----------ACAACT
TTAGA------G------ATCTTAAAGCGAATCACACAGCGTGCTCAAGAAACCCAACGTCTGTGCAATGCCC------A
TC------CCTGTGTCTCGACA------TCGTCG-TGCTCGCTT---------ACATCTCAA------TC---------T
CCCCCACAACATCC---T---GTTG------TCAATATTTCCTTTCCTGACCCACCGTCAATGCAACCCGCTCTTATAGC
TGCTGGTGCCCATCCTAAAATTTCACTGGCAATGGACCAAACATACCAGAAGCGGGCTGCGGACTTGCGCGCCCTCTATT
GCTCAACCGTAACACTTATATGTTCCAATCAAGCACAGTATCCATACAAGTTTCGCTATGTCCCGAAAAAAAAAGTACTA
CCTGCTTTTACTGAACTATATCTCAAACAACTCTCCACTTGGAGACAAGAAGGTGTCGTCTTATATCTTAAACATTCATC
GACAG------GTGCCCAAACACAAAACTCAAGTTC---A---GTAACAAAGTTTAATCATGTATGTCTGATTTCCTGC-
------TTTCACCC-GTTCAGCCCTTTGTAATGCATTTG---------------CAATAGGAATATGTCCCACTACTCGA
ATACTTCTTCGCGGAGAACCCGTTTCCAAGTCATGCTGACAAGGCTTTTCTTGCAAAGAAGTCAGCTATGACATATCGTC
AGATTCATGTCTGGGTACGCGCAT-TATCG-T----T-ATACA-TTGGGTGTTGATGTTGATAATTTC---CAGTTTCAA
AACAGGCGCAACAAAATGAAGAAAGAGGGTCAAGTGTTAAGAAGGAAGGCAGTGACCGAGGGTGCCACCCTCCCATTGGA
CAAGCTTTACCAGCGAATGGAGAAATTTCTTGTACC---AGA---AGAGAGGAAGGCGCCCGCATCGCCTTATAGTCCGT
CGCATTCTCCTACCAAGCAAGGAGACGAGATGGTAAGTGC-AATA-TTCTCGTTCATC---TTCG-TTTTATTTACAAGG
TCTTA--TTATAGATGTCTATCGCAGACAACCGATGCAACCCACTCGAACCTGTGGCACCCTTGCACGCATTTCCATCGG
TATATCCCCCTTCATGCTCGTATGATCCCTTCCCATCGAAGAATGGTATGACAAATTTCGGTGCGCCAATATGGCTGCGG
CGCACGATGACCACAGCTGTTCGGCGTCCTACTTTGGACATTAATGGGCTCATAGATTGCTTCTCGAGGATAAACATACT
GGATGATTCTGGTCCGCGTTCACGCGGCAGCGTCAAATCATTTGCAGCTGTAGCTGCCATCACGGTTATACCCTTCCCTG
CACCTTTGCCTGCCCTCATTCGGGGGTCAACTATGCATATCGCACCCATCCGTGCTTCCCTACCTGCCGTTCCTGCCACT
GCATCTCGTCGCCATGTCTTCGACACTCCCAGTCCCCAATCAAGACCTATTACGTTGGTGCCAGCCCCAGCCCCCGAGAT
CCCAAGAGGGCAGAAGGCCCGCCGGCGAAAAATGGCACCATTGCCAAAACGCGTCCCTCACGGGAACCCGGTTTCTCACC
GAGGTGTCACACCAGCTATTTCAGAAGCATCTGTCGGTTCACCTTCACCATCTTCAACCTCACGTTCGTCTTCACTCGGG
TCTGAGAGTTCCTCGCAGAGCTGCTTATTCTCAAACGCGAACTCCGCGTCAAGCAGTTCTTCTGGCATCACGACGCCACC
TCCATCATTCCCCTCACCTCCAACGCAGCTTGCTTCCC---CAGCGTCATCATATAGTTTTTCTTCAAATATGACCGATT
TGTTTGGCGATGCTTTGGAAAGCATTCCCTCGCCAGCCGAGGGACTGCAGCTTGACTTTGATTCAAGCATCTTCGGGAAT
GAGCACATCCTGAAGTCGCCGGCATTCGACTTCTCCTTCGGTGCGGCCCCAGCAGCGAATCCTGTTCGCGCACCGTCATG
A
>AU377_allele2 (reversed)
CTCAAGTACGGTGGTGGGAGGGACCCATGGTTGATGCTCAGCGCATTACTCAATGCACCTGAGCTAGAAGTCGGCGACGC
AGAAGCGATGCGGGAAGTCGGTAGATGGAGGATGGAAGATGGAGTCGTTCCGGAAAGAC-----------ATTAGGAT-C
TACACTACATGAAACC-ATGCA-CCGCTTCATTTGT-TC-----ACTCAGACTAAATCCTAGTGCACAATGA--------
---------------------------------------------------------------TTTCATT--GCAGGAAT
TAGAACAC-AATT--TTTTTTTTTT----TGATTC----CGGT------AAAG--------CG-ATTGTAAAG-CGAAGG
AAA-ACGATATGTAA--CAAGTGA------GCAACAAGG----TAA-ATGT-GGGATG--AGTGTCGTACAAGATGCA--
----TGA-TGTAGGG-----TAT-ATTATGAAAT----GTGCAATGCACATGGTGATGA-GCAGGGATATG---ATATGA
ATAATACATTACT--TGTAACTTGATAGACTG------------------------------------------------
-------C--GTATGC-AAA---CAGCAT-GAGC------GAAGAGAGCG----TATCA--GCGATCATCTAACTC--CG
GAATCAGCAAAGCAG-----CCAACAAAGA--ACAAGAACACTTACACAGACACCGCTAGGTCCTGTTCCAGTAGTCGCG
TTTGTTCTCTTAGAAGCTGGAGTTGCTCCAGCTTCGCTAGGCGAGCACCAACAGCAGGTGAGTGAGGCTGTGATTGTG--
----------GAGGAATGTGTAATAACGAGGGGAGCTGAAGCGCAGAGAGATCAATTTCTGGTAATAATTGTGAGAAGTC
ATCACAAGATGATGGCAGCGAGAAT------TGATCAATGTTGGGCAGGATCCAGGGTTGCTCA---GAGTTCAAGAGAT
CCGTCCAGCTGAAAGGGTTCGAAGGAACAAGG---TCGATGGTG------------TCTACTGACGGCCGGAAGTTGGT-
--GTCGATTGCTGTGAAAGCACCAACTGCCTCGCCAGAATAA---TTTGGATCGATTGTAGATATCGCGTCAAAGAAATT
GAAATTATCGAGATCACGTAGATCAGGTGCAGAAACGG------AATCGAGGGAAGAGACTTCCGCGTTAGCCGATTTTG
CATC-GAATGATGCAACT-----------GGAC-ATAAA---GTTAG-TGGGG-ATCGTAAGTC-------------ACA
ATAGTGCAC-ACGTACGGTTTACCAGATCGGGCGGGGTGTAGTTTTGTTG------GAGAGGTTGTTCGATGGAATTAAT
TTGCATGTCAGGGAATGCGTATCCATTGAAGACTTCAATGTCAACGGGGGCAAACTGATCGAAACCGACGTTCTCAACTG
GACCAGGAATCTCAAAGAAATTC---------GTCTGGAACCAGTCATCAATGTTTGGCTCGAGGGGAACGGATGTTTTC
GGAAGAGGGTCAGAAACAGCATGAACACGGGGTCCAACATGAAGACCTCTCGGACGCTTGGCCACAGCATGATCATCAGC
------GTCTGATAGCC------GTCGCTTTCGTGAAGACACTGAAGATGGCTGAGGTGCACTACTAAT---GTGCACCT
CAC---C---ACTGCCATCCA---ATGCACCGCTACTTGATGGGGGCGATGGCAAGGTGGAAGCACCCGCAAAGGGGGTC
GACGCTTTCGCACTAGACCTGAAA---AATGACAATTAGT-GACAATTGGCCCAATGC-----ATGATGATGGCTTACCG
AAGACGTTTCATCGGACGATCTGCACATGAAGATTGTCTACAATCAGTTGATTCAGATGAT---ACAGAGGCACGCCGCT
TCCGACCAGCGAGGACGGGTGGAATGAAATCGCCT---------TCTTCGTCTTCATTCTCGTCTGTCCATGATTCCTCG
AGAGTAGGAACGGGGGATGGAGAGTGC------------GAGTGCCTGGGAGATGGATACGAAGTAAAAACTGTGTGCAC
TTTCTGGGCCTGCCTATCAAGCGCTCTTTGGATTCTCCGCATCTCCTTCTCCACCTCGCGTCTTTTCTTGCCCTCTTGTA
CACGCTCCTTCTTCTCCCATTCCAATCGCAACCTGTCTTCCTCTGTCATATCCTTGACCACTGCGTCAAGGTCACCTGCA
AGCGCGCTTTTGGTGAAAATTGAGGCATAAAGATCCTGTGCAGCAGCCTTCATCTGCTGGAAATCATGAAAGATAGCAGG
TTCGAGAATACGGGCAGGGTCTTCTTTTACCAGAGCACGAGAAGCGGCATCGACAGTGCTAGCTCGGCAATTGTTAAAGT
GTTTGCGGCAAATCATCGTCCAGCCGATACGGCGACGAGCACTGATGAACCAAGCAGCAAGGGAGTTGATGGAACATCCT
GAGCGGCTGGCAATATTTGCTTTCGTATCAGAAGATGGATAAGGGTTGTGTATATTAGCGAGAAGCCAGTTGTACGCCAA
TTCGATGAAGGGGGGCAGG------GATGATCCCGATGGTTGAGGA---TTTTGTGCCGTGGGCATTGAT---GGGGGCG
AAATGCTGACACGATTAATACCGTCTAGAATGTTTTCCACACTATTAAGTAGTTGATTCCGCGAATCTTCATGTGTTTTT
TGAAAATCCAAAAAGCAGTTCGTGATGATACCTATCCTTGAAGCCACCAAATTCGCAATTGATATAGTGTCGTCGGACAG
TTCTCTGGCAGATAGACAACGGGAATAATCTGCGTATAATGAATTCCAAGATGACTTGAATGACATCAAGG------AGG
CTTCGCCAAGTGAAATTGAATCAAGTAGAGTATCCTCCGCCTGTTGGAAGCGCTGTCGTA------TGTCTCTGTCCATC
CTGTC-------------GAGCTTG----ATAGAGA--------------------TGC-----------AGGTGAGATA
CTC--AATATTTGTG----------GCCCA--GGAAGAGCGG-----------------------TTGTCGCGTTA--TG
TAAGTATG------TAT---------------A---TT---------------TGTTTGGA-------------------
CA---GACAATGCGGACCTTCA---------ATT----------------------------------------------
---------GATTGTCGATAAACA--------------------------------------------------------
TCCCA-----------TTGTTCATAAAAG-------------------ATA-CT--------------------------
--TCAAC-------CTAGTCA----------------------------------CAGTCATA-----------------
--CCGCTCGCA--------TCCAA-----------T---TTG----CCGA----TGGC-TGGA-----------ACAACT
TTAGA------G------ATCTTAAAGCGAATCACACAGCGTGCTCAAGAAACCCAACGTCTGTGCAATGCCC------A
TC------CCTGTGTCTCGACA------TCGTCG-TGCTCGCTT---------ACATCTCAA------TC---------T
CCCCCACAACATCC---T---GTTG------TCAATATTTCCTTTCCTGACCCACCGTCAATGCAACCCGCTCTTATAGC
TGCTGGTGCCCATCCTAAAATTTCACTGGCAATGGACCAAACATACCAGAAGCGGGCTGCGGACTTGCGCGCCCTCTATT
GCTCAACCGTAACACTTATATGTTCCAATCAAGCACAGTATCCATACAAGTTTCGCTATGTCCCGAAAAAAAAAGTACTA
CCTGCTTTTACTGAACTATATCTCAAACAACTCTCCACTTGGAGACAAGAAGGTGTCGTCTTATATCTTAAACATTCATC
GACAG------GTGCCCAAACACAAAACTCAAGTTC---A---GTAACAAAGTTTAATCATGTATGTCTGATTTCCTGC-
------TTTCACCC-GTTCAGCCCTTTGTAATGCATTTG---------------CAATAGGAATATGTCCCACTACTCGA
ATACTTCTTCGCGGAGAACCCGTTTCCAAGTCATGCTGACAAGGCTTTTCTTGCAAAGAAGTCAGCTATGACATATCGTC
AGATTCATGTCTGGGTACGCGCAT-TATCG-T----T-ATACA-TTGGGTGTTGATGTTGATAATTTC---CAGTTTCAA
AACAGGCGCAACAAAATGAAGAAAGAGGGTCAAGTGTTAAGAAGGAAGGCAGTGACCGAGGGTGCCACCCTCCCATTGGA
CAAGCTTTACCAGCGAATGGAGAAATTTCTTGTACC---AGA---AGAGAGGAAGGCGCCCGCATCGCCTTATAGTCCGT
CGCATTCTCCTACCAAGCAAGGAGACGAGATGGTAAGTGC-AATA-TTCTCGTTCATC---TTCG-TTTTATTTACAAGG
TCTTA--TTATAGATGTCTATCGCAGACAACCGATGCAACCCACTCGAACCTGTGGCACCCTTGCACGCATTTCCATCGG
TATATCCCCCTTCATGCTCGTATGATCCCTTCCCATCGAAGAATGGTATGACAAATTTCGGTGCGCCAATATGGCTGCGG
CGCACGATGACCACAGCTGTTCGGCGTCCTACTTTGGACATTAATGGGCTCATAGATTGCTTCTCGAGGATAAACATACT
GGATGATTCTGGTCCGCGTTCACGCGGCAGCGTCAAATCATTTGCAGCTGTAGCTGCCATCACGGTTATACCCTTCCCTG
CACCTTTGCCTGCCCTCATTCGGGGGTCAACTATGCATATCGCACCCATCCGTGCTTCCCTACCTGCCGTTCCTGCCACT
GCATCTCGTCGCCATGTCTTCGACACTCCCAGTCCCCAATCAAGACCTATTACGTTGGTGCCAGCCCCAGCCCCCGAGAT
CCCAAGAGGGCAGAAGGCCCGCCGGCGAAAAATGGCACCATTGCCAAAACGCGTCCCTCACGGGAACCCGGTTTCTCACC
GAGGTGTCACACCAGCTATTTCAGAAGCATCTGTCGGTTCACCTTCACCATCTTCAACCTCACGTTCGTCTTCACTCGGG
TCTGAGAGTTCCTCGCAGAGCTGCTTATTCTCAAACGCGAACTCCGCGTCAAGCAGTTCTTCTGGCATCACGACGCCACC
TCCATCATTCCCCTCACCTCCAACGCAGCTTGCTTCCC---CAGCGTCATCATATAGTTTTTCTTCAAATATGACCGATT
TGTTTGGCGATGCTTTGGAAAGCATTCCCTCGCCAGCCGAGGGACTGCAGCTTGACTTTGATTCAAGCATCTTCGGGAAT
GAGCACATCCTGAAGTCGCCGGCATTCGACTTCTCCTTCGGTGCGGCCCCAGCAGCGAATCCTGTTCGCGCACCGTCATG
A
>Tu127439_allele1
CTCAAGTACGGTGGTGGGAGGGACCCATGGTTGATGCTCAGCGCATTACTCAATGCACCTGAGCTAGAAGTCGGCGACGC
AGAAGCGATGCGGGAAGTCGGTAGATGGAGGATGGAAGATGGAGTCGTTCCGGAAAGAC-----------ATTAGGAT-C
TACACTACATGAAACC-ATGCA-CCGCTTCATTTGT-TC-----ACTCAGACTAAATCCTAGTGCACAATGA--------
---------------------------------------------------------------TTTCATT--GCAGGAAT
TAGAACAC-AATT--TTTTTTTTTT----TGATTC----CGGT------AAAG--------CG-ATTGTAAAG-CGAAGG
AAA-ACGATATGTAA--CAAGTGA------GCAACAAGG----TAA-ATGT-GGGATG--AGTGTCGTACAAGATGCA--
----TGA-TGTAGGG-----TAT-ATTATGAAAT----GTGCAATGCACATGGTGATGA-GCAGGGATATG---ATATGA
ATAATACATTACT--TGTAACTTGATAGACTG------------------------------------------------
-------C--GTATGC-AAA---CAGCAT-GAGC------GAAGAGAGCG----TATCA--GCGATCATCTAACTC--CG
GAATCAGCAAAGCAG-----CCAACAAAGA--ACAAGAACACTTACACAGACACCGCTAGGTCCTGTTCCAGTAGTCGCG
TTTGTTCTCTTAGAAGCTGGAGTTGCTCCAGCTTCGCTAGGCGAGCACCAACAGCAGGTGAGTGAGGCTGTGATTGTG--
----------GAGGAATGTGTAATAACGAGGGGAGCTGAAGCGCAGAGAGATCAATTTCTGGTAATAATTGTGAGAAGTC
ATCACAAGATGATGGCAGCGAGAAT------TGATCAATGTTGGGCAGGATCCAGGGTTGCTCA---GAGTTCAAGAGAT
CCGTCCAGCTGAAAGGGTTCGAAGGAACAAGG---TCGATGGTG------------TCTACTGACGGCCGGAAGTTGGT-
--GTCGATTGCTGTGAAAGCACCAACTGCCTCGCCAGAATAA---TTTGGATCGATTGTAGATATCGCGTCAAAGAAATT
GAAATTATCGAGATCACGTAGATCAGGTGCAGAAACGG------AATCGAGGGAAGAGACTTCCGCGTTAGCCGATTTTG
CATC-GAATGATGCAACT-----------GGAC-ATAAA---GTTAG-TGGGG-ATCGTAAGTC-------------ACA
ATAGTGCAC-ACGTACGGTTTACCAGATCGGGCGGGGTGTAGTTTTGTTG------GAGAGGTTGTTCGATGGAATTAAT
TTGCATGTCAGGGAATGCGTATCCATTGAAGACTTCAATGTCAACGGGGGCAAACTGATCGAAACCGACGTTCTCAACTG
GACCAGGAATCTCAAAGAAATTC---------GTCTGGAACCAGTCATCAATGTTTGGCTCGAGGGGAACGGATGTTTTC
GGAAGAGGGTCAGAAACAGCATGAACACGGGGTCCAACATGAAGACCTCTCGGACGCTTGGCCACAGCATGATCATCAGC
------GTCTGATAGCC------GTCGCTTTCGTGAAGACACTGAAGATGGCTGAGGTGCACTACTAAT---GTGCACCT
CAC---C---ACTGCCATCCA---ATGCACCGCTACTTGATGGGGGCGATGGCAAGGTGGAAGCACCCGCAAAGGGGGTC
GACGCTTTCGCACTAGACCTGAAA---AATGACAATTAGT-GACAATTGGCCCAATGC-----ATGATGATGGCTTACCG
AAGACGTTTCATCGGACGATCTGCACATGAAGATTGTCTACAATCAGTTGATTCAGATGAT---ACAGAGGCACGCCGCT
TCCGACCAGCGAGGACGGGTGGAATGAAATCGCCT---------TCTTCGTCTTCATTCTCGTCTGTCCATGATTCCTCG
AGAGTAGGAACGGGGGATGGAGAGTGC------------GAGTGCCTGGGAGATGGATACGAAGTAAAAACTGTGTGCAC
TTTCTGGGCCTGCCTATCAAGCGCTCTTTGGATTCTCCGCATCTCCTTCTCCACCTCGCGTCTTTTCTTGCCCTCTTGTA
CACGCTCCTTCTTCTCCCATTCCAATCGCAACCTGTCTTCCTCTGTCATATCCTTGACCACTGCGTCAAGGTCACCTGCA
AGCGCGCTTTTGGTGAAAATTGAGGCATAAAGATCCTGTGCAGCAGCCTTCATCTGCTGGAAATCATGAAAGATAGCAGG
TTCGAGAATACGGGCAGGGTCTTCTTTTACCAGAGCACGAGAAGCGGCATCGACAGTGCTAGCTCGGCAATTGTTAAAGT
GTTTGCGGCAAATCATCGTCCAGCCGATACGGCGACGAGCACTGATGAACCAAGCAGCAAGGGAGTTGATGGAACATCCT
GAGCGGCTGGCAATATTTGCTTTCGTATCAGAAGATGGATAAGGGTTGTGTATATTAGCGAGAAGCCAGTTGTACGCCAA
TTCGATGAAGGGGGGCAGG------GATGATCCCGATGGTTGAGGA---TTTTGTGCCGTGGGCATTGAT---GGGGGCG
AAATGCTGACACGATTAATACCGTCTAGAATGTTTTCCACACTATTAAGTAGTTGATTCCGCGAATCTTCATGTGTTTTT
TGAAAATCCAAAAAGCAGTTCGTGATGATACCTATCCTTGAAGCCACCAAATTCGCAATTGATATAGTGTCGTCGGACAG
TTCTCTGGCAGATAGACAACGGGAATAATCTGCGTATAATGAATTCCAAGATGACTTGAATGACATCAAGG------AGG
CTTCGCCAAGTGAAATTGAATCAAGTAGAGTATCCTCCGCCTGTTGGAAGCGCTGTCGTA------TGTCTCTGTCCATC
CTGTC-------------GAGCTTG----ATAGAGA--------------------TGC-----------AGGTGAGATA
CTC--AATATTTGTG----------GCCCA--GGAAGAGCGG-----------------------TTGTCGCGTTA--TG
TAAGTATG------TAT---------------A---TT---------------TGTTTGGA-------------------
CA---GACAATGCGGACCTTCA---------ATT----------------------------------------------
---------GATTGTCGATAAACA--------------------------------------------------------
TCCCA-----------TTGTTCATAAAAG-------------------ATA-CT--------------------------
--TCAAC-------CTAGTCA----------------------------------CAGTCATA-----------------
--CCGCTCGCA--------TCCAA-----------T---TTG----CCGA----TGGC-TGGA-----------ACAACT
TTAGA------G------ATCTTAAAGCGAATCACACAGCGTGCTCAAGAAACCCAACGTCTGTGCAATGCCC------A
TC------CCTGTGTCTCGACA------TCGTCG-TGCTCGCTT---------ACATCTCAA------TC---------T
CCCCCACAACATCC---T---GTTG------TCAATATTTCCTTTCCTGACCCACCGTCAATGCAACCCGCTCTTATAGC
TGCTGGTGCCCATCCTAAAATTTCACTGGCAATGGACCAAACATACCAGAAGCGGGCTGCGGACTTGCGCGCCCTCTATT
GCTCAACCGTAACACTTATATGTTCCAATCAAGCACAGTATCCATACAAGTTTCGCTATGTCCCGAAAAAAAAAGTACTA
CCTGCTTTTACTGAACTATATCTCAAACAACTCTCCACTTGGAGACAAGAAGGTGTCGTCTTATATCTTAAACATTCATC
GACAG------GTGCCCAAACACAAAACTCAAGTTC---A---GTAACAAAGTTTAATCATGTATGTCTGATTTCCTGC-
------TTTCACCC-GTTCAGCCCTTTGTAATGCATTTG---------------CAATAGGAATATGTCCCACTACTCGA
ATACTTCTTCGCGGAGAACCCGTTTCCAAGTCATGCTGACAAGGCTTTTCTTGCAAAGAAGTCAGCTATGACATATCGTC
AGATTCATGTCTGGGTACGCGCAT-TATCG-T----T-ATACA-TTGGGTGTTGATGTTGATAATTTC---CAGTTTCAA
AACAGGCGCAACAAAATGAAGAAAGAGGGTCAAGTGTTAAGAAGGAAGGCAGTGACCGAGGGTGCCACCCTCCCATTGGA
CAAGCTTTACCAGCGAATGGAGAAATTTCTTGTACC---AGA---AGAGAGGAAGGCGCCCGCATCGCCTTATAGTCCGT
CGCATTCTCCTACCAAGCAAGGAGACGAGATGGTAAGTGC-AATA-TTCTCGTTCATC---TTCG-TTTTATTTACAAGG
TCTTA--TTATAGATGTCTATCGCAGACAACCGATGCAACCCACTCGAACCTGTGGCACCCTTGCACGCATTTCCATCGG
TATATCCCCCTTCATGCTCGTATGATCCCTTCCCATCGAAGAATGGTATGACAAATTTCGGTGCGCCAATATGGCTGCGG
CGCACGATGACCACAGCTGTTCGGCGTCCTACTTTGGACATTAATGGGCTCATAGATTGCTTCTCGAGGATAAACATACT
GGATGATTCTGGTCCGCGTTCACGCGGCAGCGTCAAATCATTTGCAGCTGTAGCTGCCATCACGGTTATACCCTTCCCTG
CACCTTTGCCTGCCCTCATTCGGGGGTCAACTATGCATATCGCACCCATCCGTGCTTCCCTACCTGCCGTTCCTGCCACT
GCATCTCGTCGCCATGTCTTCGACACTCCCAGTCCCCAATCAAGACCTATTACGTTGGTGCCAGCCCCAGCCCCCGAGAT
CCCAAGAGGGCAGAAGGCCCGCCGGCGAAAAATGGCACCATTGCCAAAACGCGTCCCTCACGGGAACCCGGTTTCTCACC
GAGGTGTCACACCAGCTATTTCAGAAGCATCTGTCGGTTCACCTTCACCATCTTCAACCTCACGTTCGTCTTCACTCGGG
TCTGAGAGTTCCTCGCAGAGCTGCTTATTCTCAAACGCGAACTCCGCGTCAAGCAGTTCTTCTGGCATCACGACGCCACC
TCCATCATTCCCCTCACCTCCAACGCAGCTTGCTTCCC---CAGCGTCATCATATAGTTTTTCTTCAAATATGACCGATT
TGTTTGGCGATGCTTTGGAAAGCATTCCCTCGCCAGCCGAGGGACTGCAGCTTGACTTTGATTCAAGCATCTTCGGGAAT
GAGCACATCCTGAAGTCGCCGGCATTCGACTTCTCCTTCGGTGCGGCCCCAGCAGCGAATCCTGTTCGCGCACCGTCATG
A
>AU343x_allele2
CTCAAGTACGGTGGTGGGAGGGACCCATGGTTGATGCTCAGCGCATTACTCAATGCACCTGAGCTAGAAGTCGGCGACGC
AGAAGCGATGCGGGAAGTCGGTAGATGGAGGATGGAAGATGGAGTCGTTCCGGAAAGAC-----------ATTAGGAT-C
TACACTACATGAAACC-ATGCA-CCGCTTCATTTGT-TC-----ACTCAGACTAAATCCTAGTGCACAATGA--------
---------------------------------------------------------------TTTCATT--GCAGGAAT
TAGAACAC-AATT--TTTTTTTTTT----TGATTC----CGGT------AAAG--------CG-ATTGTAAAG-CGAAGG
AAA-ACGATATGTAA--CAAGTGA------GCAACAAGG----TAA-ATGT-GGGATG--AGTGTCGTACAAGATGCA--
----TGA-TGTAGGG-----TAT-ATTATGAAAT----GTGCAATGCACATGGTGATGA-GCAGGGATATG---ATATGA
ATAATACATTACT--TGTAACTTGATAGACTG------------------------------------------------
-------C--GTATGC-AAA---CAGCAT-GAGC------GAAGAGAGCG----TATCA--GCGATCATCTAACTC--CG
GAATCAGCAAAGCAG-----CCAACAAAGA--ACAAGAACACTTACACAGACACCGCTAGGTCCTGTTCCAGTAGTCGCG
TTTGTTCTCTTAGAAGCTGGAGTTGCTCCAGCTTCGCTAGGCGAGCACCAACAGCAGGTGAGTGAGGCTGTGATTGTG--
----------GAGGAATGTGTAATAACGAGGGGAGCTGAAGCGCAGAGAGATCAATTTCTGGTAATAATTGTGAGAAGTC
ATCACAAGATGATGGCAGCGAGAAT------TGATCAATGTTGGGCAGGATCCAGGGTTGCTCA---GAGTTCAAGAGAT
CCGTCCAGCTGAAAGGGTTCGAAGGAACAAGG---TCGATGGTG------------TCTACTGACGGCCGGAAGTTGGT-
--GTCGATTGCTGTGAAAGCACCAACTGCCTCGCCAGAATAA---TTTGGATCGATTGTAGATATCGCGTCAAAGAAATT
GAAATTATCGAGATCACGTAGATCAGGTGCAGAAACGG------AATCGAGGGAAGAGACTTCCGCGTTAGCCGATTTTG
CATC-GAATGATGCAACT-----------GGAC-ATAAA---GTTAG-TGGGG-ATCGTAAGTC-------------ACA
ATAGTGCAC-ACGTACGGTTTACCAGATCGGGCGGGGTGTAGTTTTGTTG------GAGAGGTTGTTCGATGGAATTAAT
TTGCATGTCAGGGAATGCGTATCCATTGAAGACTTCAATGTCAACGGGGGCAAACTGATCGAAACCGACGTTCTCAACTG
GACCAGGAATCTCAAAGAAATTC---------GTCTGGAACCAGTCATCAATGTTTGGCTCGAGGGGAACGGATGTTTTC
GGAAGAGGGTCAGAAACAGCATGAACACGGGGTCCAACATGAAGACCTCTCGGACGCTTGGCCACAGCATGATCATCAGC
------GTCTGATAGCC------GTCGCTTTCGTGAAGACACTGAAGATGGCTGAGGTGCACTACTAAT---GTGCACCT
CAC---C---ACTGCCATCCA---ATGCACCGCTACTTGATGGGGGCGATGGCAAGGTGGAAGCACCCGCAAAGGGGGTC
GACGCTTTCGCACTAGACCTGAAA---AATGACAATTAGT-GACAATTGGCCCAATGC-----ATGATGATGGCTTACCG
AAGACGTTTCATCGGACGATCTGCACATGAAGATTGTCTACAATCAGTTGATTCAGATGAT---ACAGAGGCACGCCGCT
TCCGACCAGCGAGGACGGGTGGAATGAAATCGCCT---------TCTTCGTCTTCATTCTCGTCTGTCCATGATTCCTCG
AGAGTAGGAACGGGGGATGGAGAGTGC------------GAGTGCCTGGGAGATGGATACGAAGTAAAAACTGTGTGCAC
TTTCTGGGCCTGCCTATCAAGCGCTCTTTGGATTCTCCGCATCTCCTTCTCCACCTCGCGTCTTTTCTTGCCCTCTTGTA
CACGCTCCTTCTTCTCCCATTCCAATCGCAACCTGTCTTCCTCTGTCATATCCTTGACCACTGCGTCAAGGTCACCTGCA
AGCGCGCTTTTGGTGAAAATTGAGGCATAAAGATCCTGTGCAGCAGCCTTCATCTGCTGGAAATCATGAAAGATAGCAGG
TTCGAGAATACGGGCAGGGTCTTCTTTTACCAGAGCACGAGAAGCGGCATCGACAGTGCTAGCTCGGCAATTGTTAAAGT
GTTTGCGGCAAATCATCGTCCAGCCGATACGGCGACGAGCACTGATGAACCAAGCAGCAAGGGAGTTGATGGAACATCCT
GAGCGGCTGGCAATATTTGCTTTCGTATCAGAAGATGGATAAGGGTTGTGTATATTAGCGAGAAGCCAGTTGTACGCCAA
TTCGATGAAGGGGGGCAGG------GATGATCCCGATGGTTGAGGA---TTTTGTGCCGTGGGCATTGAT---GGGGGCG
AAATGCTGACACGATTAATACCGTCTAGAATGTTTTCCACACTATTAAGTAGTTGATTCCGCGAATCTTCATGTGTTTTT
TGAAAATCCAAAAAGCAGTTCGTGATGATACCTATCCTTGAAGCCACCAAATTCGCAATTGATATAGTGTCGTCGGACAG
TTCTCTGGCAGATAGACAACGGGAATAATCTGCGTATAATGAATTCCAAGATGACTTGAATGACATCAAGG------AGG
CTTCGCCAAGTGAAATTGAATCAAGTAGAGTATCCTCCGCCTGTTGGAAGCGCTGTCGTA------TGTCTCTGTCCATC
CTGTC-------------GAGCTTG----ATAGAGA--------------------TGC-----------AGGTGAGATA
CTC--AATATTTGTG----------GCCCA--GGAAGAGCGG-----------------------TTGTCGCGTTA--TG
TAAGTATG------TAT---------------A---TT---------------TGTTTGGA-------------------
CA---GACAATGCGGACCTTCA---------ATT----------------------------------------------
---------GATTGTCGATAAACA--------------------------------------------------------
TCCCA-----------TTGTTCATAAAAG-------------------ATA-CT--------------------------
--TCAAC-------CTAGTCA----------------------------------CAGTCATA-----------------
--CCGCTCGCA--------TCCAA-----------T---TTG----CCGA----TGGC-TGGA-----------ACAACT
TTAGA------G------ATCTTAAAGCGAATCACACAGCGTGCTCAAGAAACCCAACGTCTGTGCAATGCCC------A
TC------CCTGTGTCTCGACA------TCGTCG-TGCTCGCTT---------ACATCTCAA------TC---------T
CCCCCACAACATCC---T---GTTG------TCAATATTTCCTTTCCTGACCCACCGTCAATGCAACCCGCTCTTATAGC
TGCTGGTGCCCATCCTAAAATTTCACTGGCAATGGACCAAACATACCAGAAGCGGGCTGCGGACTTGCGCGCCCTCTATT
GCTCAACCGTAACACTTATATGTTCCAATCAAGCACAGTATCCATACAAGTTTCGCTATGTCCCGAAAAAAAAAGTACTA
CCTGCTTTTACTGAACTATATCTCAAACAACTCTCCACTTGGAGACAAGAAGGTGTCGTCTTATATCTTAAACATTCATC
GACAG------GTGCCCAAACACAAAACTCAAGTTC---A---GTAACAAAGTTTAATCATGTATGTCTGATTTCCTGC-
------TTTCACCC-GTTCAGCCCTTTGTAATGCATTTG---------------CAATAGGAATATGTCCCACTACTCGA
ATACTTCTTCGCGGAGAACCCGTTTCCAAGTCATGCTGACAAGGCTTTTCTTGCAAAGAAGTCAGCTATGACATATCGTC
AGATTCATGTCTGGGTACGCGCAT-TATCG-T----T-ATACA-TTGGGTGTTGATGTTGATAATTTC---CAGTTTCAA
AACAGGCGCAACAAAATGAAGAAAGAGGGTCAAGTGTTAAGAAGGAAGGCAGTGACCGAGGGTGCCACCCTCCCATTGGA
CAAGCTTTACCAGCGAATGGAGAAATTTCTTGTACC---AGA---AGAGAGGAAGGCGCCCGCATCGCCTTATAGTCCGT
CGCATTCTCCTACCAAGCAAGGAGACGAGATGGTAAGTGC-AATA-TTCTCGTTCATC---TTCG-TTTTATTTACAAGG
TCTTA--TTATAGATGTCTATCGCAGACAACCGATGCAACCCACTCGAACCTGTGGCACCCTTGCACGCATTTCCATCGG
TATATCCCCCTTCATGCTCGTATGATCCCTTCCCATCGAAGAATGGTATGACAAATTTCGGTGCGCCAATATGGCTGCGG
CGCACGATGACCACAGCTGTTCGGCGTCCTACTTTGGACATTAATGGGCTCATAGATTGCTTCTCGAGGATAAACATACT
GGATGATTCTGGTCCGCGTTCACGCGGCAGCGTCAAATCATTTGCAGCTGTAGCTGCCATCACGGTTATACCCTTCCCTG
CACCTTTGCCTGCCCTCATTCGGGGGTCAACTATGCATATCGCACCCATCCGTGCTTCCCTACCTGCCGTTCCTGCCACT
GCATCTCGTCGCCATGTCTTCGACACTCCCAGTCCCCAATCAAGACCTATTACGTTGGTGCCAGCCCCAGCCCCCGAGAT
CCCAAGAGGGCAGAAGGCCCGCCGGCGAAAAATGGCACCATTGCCAAAACGCGTCCCTCACGGGAACCCGGTTTCTCACC
GAGGTGTCACACCAGCTATTTCAGAAGCATCTGTCGGTTCACCTTCACCATCTTCAACCTCACGTTCGTCTTCACTCGGG
TCTGAGAGTTCCTCGCAGAGCTGCTTATTCTCAAACGCGAACTCCGCGTCAAGCAGTTCTTCTGGCATCACGACGCCACC
TCCATCATTCCCCTCACCTCCAACGCAGCTTGCTTCCC---CAGCGTCATCATATAGTTTTTCTTCAAATATGACCGATT
TGTTTGGCGATGCTTTGGAAAGCATTCCCTCGCCAGCCGAGGGACTGCAGCTTGACTTTGATTCAAGCATCTTCGGGAAT
GAGCACATCCTGAAGTCGCCGGCATTCGACTTCTCCTTCGGTGCGGCCCCAGCAGCGAATCCTGTTCGCGCACCGTCATG
A
>AU379_allele1 (reversed)
CTCAAGTACGGTGGTGGGAGGGACCCATGGTTGATGCTCAGCGCATTACTCAATGCACCTGAGCTAGAAGTCGGCGACGC
AGAAGCGATGCGGGAAGTCGGTAGATGGAGGATGGAAGATGGAGTCGTTCCGGAAAGAC-----------ATTAGGAT-C
TACACTACATGAAACC-ATGCA-CCGCTTCATTTGT-TC-----ACTCAGACTAAATCCTAGTGCACAATGA--------
---------------------------------------------------------------TTTCATT--GCAGGAAT
TAGAACAC-AATT--TTTTTTTTTT----TGATTC----CGGT------AAAG--------CG-ATTGTAAAG-CGAAGG
AAA-ACGATATGTAA--CAAGTGA------GCAACAAGG----TAA-ATGT-GGGATG--AGTGTCGTACAAGATGCA--
----TGA-TGTAGGG-----TAT-ATTATGAAAT----GTGCAATGCACATGGTGATGA-GCAGGGATATG---ATATGA
ATAATACATTACT--TGTAACTTGATAGACTG------------------------------------------------
-------C--GTATGC-AAA---CAGCAT-GAGC------GAAGAGAGCG----TATCA--GCGATCATCTAACTC--CG
GAATCAGCAAAGCAG-----CCAACAAAGA--ACAAGAACACTTACACAGACACCGCTAGGTCCTGTTCCAGTAGTCGCG
TTTGTTCTCTTAGAAGCTGGAGTTGCTCCAGCTTCGCTAGGCGAGCACCAACAGCAGGTGAGTGAGGCTGTGATTGTG--
----------GAGGAATGTGTAATAACGAGGGGAGCTGAAGCGCAGAGAGATCAATTTCTGGTAATAATTGTGAGAAGTC
ATCACAAGATGATGGCAGCGAGAAT------TGATCAATGTTGGGCAGGATCCAGGGTTGCTCA---GAGTTCAAGAGAT
CCGTCCAGCTGAAAGGGTTCGAAGGAACAAGG---TCGATGGTG------------TCTACTGACGGCCGGAAGTTGGT-
--GTCGATTGCTGTGAAAGCACCAACTGCCTCGCCAGAATAA---TTTGGATCGATTGTAGATATCGCGTCAAAGAAATT
GAAATTATCGAGATCACGTAGATCAGGTGCAGAAACGG------AATCGAGGGAAGAGACTTCCGCGTTAGCCGATTTTG
CATC-GAATGATGCAACT-----------GGAC-ATAAA---GTTAG-TGGGG-ATCGTAAGTC-------------ACA
ATAGTGCAC-ACGTACGGTTTACCAGATCGGGCGGGGTGTAGTTTTGTTG------GAGAGGTTGTTCGATGGAATTAAT
TTGCATGTCAGGGAATGCGTATCCATTGAAGACTTCAATGTCAACGGGGGCAAACTGATCGAAACCGACGTTCTCAACTG
GACCAGGAATCTCAAAGAAATTC---------GTCTGGAACCAGTCATCAATGTTTGGCTCGAGGGGAACGGATGTTTTC
GGAAGAGGGTCAGAAACAGCATGAACACGGGGTCCAACATGAAGACCTCTCGGACGCTTGGCCACAGCATGATCATCAGC
------GTCTGATAGCC------GTCGCTTTCGTGAAGACACTGAAGATGGCTGAGGTGCACTACTAAT---GTGCACCT
CAC---C---ACTGCCATCCA---ATGCACCGCTACTTGATGGGGGCGATGGCAAGGTGGAAGCACCCGCAAAGGGGGTC
GACGCTTTCGCACTAGACCTGAAA---AATGACAATTAGT-GACAATTGGCCCAATGC-----ATGATGATGGCTTACCG
AAGACGTTTCATCGGACGATCTGCACATGAAGATTGTCTACAATCAGTTGATTCAGATGAT---ACAGAGGCACGCCGCT
TCCGACCAGCGAGGACGGGTGGAATGAAATCGCCT---------TCTTCGTCTTCATTCTCGTCTGTCCATGATTCCTCG
AGAGTAGGAACGGGGGATGGAGAGTGC------------GAGTGCCTGGGAGATGGATACGAAGTAAAAACTGTGTGCAC
TTTCTGGGCCTGCCTATCAAGCGCTCTTTGGATTCTCCGCATCTCCTTCTCCACCTCGCGTCTTTTCTTGCCCTCTTGTA
CACGCTCCTTCTTCTCCCATTCCAATCGCAACCTGTCTTCCTCTGTCATATCCTTGACCACTGCGTCAAGGTCACCTGCA
AGCGCGCTTTTGGTGAAAATTGAGGCATAAAGATCCTGTGCAGCAGCCTTCATCTGCTGGAAATCATGAAAGATAGCAGG
TTCGAGAATACGGGCAGGGTCTTCTTTTACCAGAGCACGAGAAGCGGCATCGACAGTGCTAGCTCGGCAATTGTTAAAGT
GTTTGCGGCAAATCATCGTCCAGCCGATACGGCGACGAGCACTGATGAACCAAGCAGCAAGGGAGTTGATGGAACATCCT
GAGCGGCTGGCAATATTTGCTTTCGTATCAGAAGATGGATAAGGGTTGTGTATATTAGCGAGAAGCCAGTTGTACGCCAA
TTCGATGAAGGGGGGCAGG------GATGATCCCGATGGTTGAGGA---TTTTGTGCCGTGGGCATTGAT---GGGGGCG
AAATGCTGACACGATTAATACCGTCTAGAATGTTTTCCACACTATTAAGTAGTTGATTCCGCGAATCTTCATGTGTTTTT
TGAAAATCCAAAAAGCAGTTCGTGATGATACCTATCCTTGAAGCCACCAAATTCGCAATTGATATAGTGTCGTCGGACAG
TTCTCTGGCAGATAGACAACGGGAATAATCTGCGTATAATGAATTCCAAGATGACTTGAATGACATCAAGG------AGG
CTTCGCCAAGTGAAATTGAATCAAGTAGAGTATCCTCCGCCTGTTGGAAGCGCTGTCGTA------TGTCTCTGTCCATC
CTGTC-------------GAGCTTG----ATAGAGA--------------------TGC-----------AGGTGAGATA
CTC--AATATTTGTG----------GCCCA--GGAAGAGCGG-----------------------TTGTCGCGTTA--TG
TAAGTATG------TAT---------------A---TT---------------TGTTTGGA-------------------
CA---GACAATGCGGACCTTCA---------ATT----------------------------------------------
---------GATTGTCGATAAACA--------------------------------------------------------
TCCCA-----------TTGTTCATAAAAG-------------------ATA-CT--------------------------
--TCAAC-------CTAGTCA----------------------------------CAGTCATA-----------------
--CCGCTCGCA--------TCCAA-----------T---TTG----CCGA----TGGC-TGGA-----------ACAACT
TTAGA------G------ATCTTAAAGCGAATCACACAGCGTGCTCAAGAAACCCAACGTCTGTGCAATGCCC------A
TC------CCTGTGTCTCGACA------TCGTCG-TGCTCGCTT---------ACATCTCAA------TC---------T
CCCCCACAACATCC---T---GTTG------TCAATATTTCCTTTCCTGACCCACCGTCAATGCAACCCGCTCTTATAGC
TGCTGGTGCCCATCCTAAAATTTCACTGGCAATGGACCAAACATACCAGAAGCGGGCTGCGGACTTGCGCGCCCTCTATT
GCTCAACCGTAACACTTATATGTTCCAATCAAGCACAGTATCCATACAAGTTTCGCTATGTCCCGAAAAAAAAAGTACTA
CCTGCTTTTACTGAACTATATCTCAAACAACTCTCCACTTGGAGACAAGAAGGTGTCGTCTTATATCTTAAACATTCATC
GACAG------GTGCCCAAACACAAAACTCAAGTTC---A---GTAACAAAGTTTAATCATGTATGTCTGATTTCCTGC-
------TTTCACCC-GTTCAGCCCTTTGTAATGCATTTG---------------CAATAGGAATATGTCCCACTACTCGA
ATACTTCTTCGCGGAGAACCCGTTTCCAAGTCATGCTGACAAGGCTTTTCTTGCAAAGAAGTCAGCTATGACATATCGTC
AGATTCATGTCTGGGTACGCGCAT-TATCG-T----T-ATACA-TTGGGTGTTGATGTTGATAATTTC---CAGTTTCAA
AACAGGCGCAACAAAATGAAGAAAGAGGGTCAAGTGTTAAGAAGGAAGGCAGTGACCGAGGGTGCCACCCTCCCATTGGA
CAAGCTTTACCAGCGAATGGAGAAATTTCTTGTACC---AGA---AGAGAGGAAGGCGCCCGCATCGCCTTATAGTCCGT
CGCATTCTCCTACCAAGCAAGGAGACGAGATGGTAAGTGC-AATA-TTCTCGTTCATC---TTCG-TTTTATTTACAAGG
TCTTA--TTATAGATGTCTATCGCAGACAACCGATGCAACCCACTCGAACCTGTGGCACCCTTGCACGCATTTCCATCGG
TATATCCCCCTTCATGCTCGTATGATCCCTTCCCATCGAAGAATGGTATGACAAATTTCGGTGCGCCAATATGGCTGCGG
CGCACGATGACCACAGCTGTTCGGCGTCCTACTTTGGACATTAATGGGCTCATAGATTGCTTCTCGAGGATAAACATACT
GGATGATTCTGGTCCGCGTTCACGCGGCAGCGTCAAATCATTTGCAGCTGTAGCTGCCATCACGGTTATACCCTTCCCTG
CACCTTTGCCTGCCCTCATTCGGGGGTCAACTATGCATATCGCACCCATCCGTGCTTCCCTACCTGCCGTTCCTGCCACT
GCATCTCGTCGCCATGTCTTCGACACTCCCAGTCCCCAATCAAGACCTATTACGTTGGTGCCAGCCCCAGCCCCCGAGAT
CCCAAGAGGGCAGAAGGCCCGCCGGCGAAAAATGGCACCATTGCCAAAACGCGTCCCTCACGGGAACCCGGTTTCTCACC
GAGGTGTCACACCAGCTATTTCAGAAGCATCTGTCGGTTCACCTTCACCATCTTCAACCTCACGTTCGTCTTCACTCGGG
TCTGAGAGTTCCTCGCAGAGCTGCTTATTCTCAAACGCGAACTCCGCGTCAAGCAGTTCTTCTGGCATCACGACGCCACC
TCCATCATTCCCCTCACCTCCAACGCAGCTTGCTTCCC---CAGCGTCATCATATAGTTTTTCTTCAAATATGACCGATT
TGTTTGGCGATGCTTTGGAAAGCATTCCCTCGCCAGCCGAGGGACTGCAGCTTGACTTTGATTCAAGCATCTTCGGGAAT
GAGCACATCCTGAAGTCGCCGGCATTCGACTTCTCCTTCGGTGCGGCCCCAGCAGCGAATCCTGTTCGCGCACCGTCATG
A
>AU340_allele2 (reversed)
CTCAAGTACGGTGGTGGGAGGGACCCATGGTTGATGCTCAGCGCATTACTCAATGCACCTGAGCTAGAAGTCGGCGACGC
AGAAGCGATGCGGGAAGTCGGTAGATGGAGGATGGAAGATGGAGTCGTTCCGGAAAGAC-----------ATTAGGAT-C
TACACTACATGAAACC-ATGCA-CCGCTTCATTTGT-TC-----ACTCAGACTAAATCCTAGTGCACAATGA--------
---------------------------------------------------------------TTTCATT--GCAGGAAT
TAGAACAC-AATT--TTTTTTTTTT----TGATTC----CGGT------AAAG--------CG-ATTGTAAAG-CGAAGG
AAA-ACGATATGTAA--CAAGTGA------GCAACAAGG----TAA-ATGT-GGGATG--AGTGTCGTACAAGATGCA--
----TGA-TGTAGGG-----TAT-ATTATGAAAT----GTGCAATGCACATGGTGATGA-GCAGGGATATG---ATATGA
ATAATACATTACT--TGTAACTTGATAGACTG------------------------------------------------
-------C--GTATGC-AAA---CAGCAT-GAGC------GAAGAGAGCG----TATCA--GCGATCATCTAACTC--CG
GAATCAGCAAAGCAG-----CCAACAAAGA--ACAAGAACACTTACACAGACACCGCTAGGTCCTGTTCCAGTAGTCGCG
TTTGTTCTCTTAGAAGCTGGAGTTGCTCCAGCTTCGCTAGGCGAGCACCAACAGCAGGTGAGTGAGGCTGTGATTGTG--
----------GAGGAATGTGTAATAACGAGGGGAGCTGAAGCGCAGAGAGATCAATTTCTGGTAATAATTGTGAGAAGTC
ATCACAAGATGATGGCAGCGAGAAT------TGATCAATGTTGGGCAGGATCCAGGGTTGCTCA---GAGTTCAAGAGAT
CCGTCCAGCTGAAAGGGTTCGAAGGAACAAGG---TCGATGGTG------------TCTACTGACGGCCGGAAGTTGGT-
--GTCGATTGCTGTGAAAGCACCAACTGCCTCGCCAGAATAA---TTTGGATCGATTGTAGATATCGCGTCAAAGAAATT
GAAATTATCGAGATCACGTAGATCAGGTGCAGAAACGG------AATCGAGGGAAGAGACTTCCGCGTTAGCCGATTTTG
CATC-GAATGATGCAACT-----------GGAC-ATAAA---GTTAG-TGGGG-ATCGTAAGTC-------------ACA
ATAGTGCAC-ACGTACGGTTTACCAGATCGGGCGGGGTGTAGTTTTGTTG------GAGAGGTTGTTCGATGGAATTAAT
TTGCATGTCAGGGAATGCGTATCCATTGAAGACTTCAATGTCAACGGGGGCAAACTGATCGAAACCGACGTTCTCAACTG
GACCAGGAATCTCAAAGAAATTC---------GTCTGGAACCAGTCATCAATGTTTGGCTCGAGGGGAACGGATGTTTTC
GGAAGAGGGTCAGAAACAGCATGAACACGGGGTCCAACATGAAGACCTCTCGGACGCTTGGCCACAGCATGATCATCAGC
------GTCTGATAGCC------GTCGCTTTCGTGAAGACACTGAAGATGGCTGAGGTGCACTACTAAT---GTGCACCT
CAC---C---ACTGCCATCCA---ATGCACCGCTACTTGATGGGGGCGATGGCAAGGTGGAAGCACCCGCAAAGGGGGTC
GACGCTTTCGCACTAGACCTGAAA---AATGACAATTAGT-GACAATTGGCCCAATGC-----ATGATGATGGCTTACCG
AAGACGTTTCATCGGACGATCTGCACATGAAGATTGTCTACAATCAGTTGATTCAGATGAT---ACAGAGGCACGCCGCT
TCCGACCAGCGAGGACGGGTGGAATGAAATCGCCT---------TCTTCGTCTTCATTCTCGTCTGTCCATGATTCCTCG
AGAGTAGGAACGGGGGATGGAGAGTGC------------GAGTGCCTGGGAGATGGATACGAAGTAAAAACTGTGTGCAC
TTTCTGGGCCTGCCTATCAAGCGCTCTTTGGATTCTCCGCATCTCCTTCTCCACCTCGCGTCTTTTCTTGCCCTCTTGTA
CACGCTCCTTCTTCTCCCATTCCAATCGCAACCTGTCTTCCTCTGTCATATCCTTGACCACTGCGTCAAGGTCACCTGCA
AGCGCGCTTTTGGTGAAAATTGAGGCATAAAGATCCTGTGCAGCAGCCTTCATCTGCTGGAAATCATGAAAGATAGCAGG
TTCGAGAATACGGGCAGGGTCTTCTTTTACCAGAGCACGAGAAGCGGCATCGACAGTGCTAGCTCGGCAATTGTTAAAGT
GTTTGCGGCAAATCATCGTCCAGCCGATACGGCGACGAGCACTGATGAACCAAGCAGCAAGGGAGTTGATGGAACATCCT
GAGCGGCTGGCAATATTTGCTTTCGTATCAGAAGATGGATAAGGGTTGTGTATATTAGCGAGAAGCCAGTTGTACGCCAA
TTCGATGAAGGGGGGCAGG------GATGATCCCGATGGTTGAGGA---TTTTGTGCCGTGGGCATTGAT---GGGGGCG
AAATGCTGACACGATTAATACCGTCTAGAATGTTTTCCACACTATTAAGTAGTTGATTCCGCGAATCTTCATGTGTTTTT
TGAAAATCCAAAAAGCAGTTCGTGATGATACCTATCCTTGAAGCCACCAAATTCGCAATTGATATAGTGTCGTCGGACAG
TTCTCTGGCAGATAGACAACGGGAATAATCTGCGTATAATGAATTCCAAGATGACTTGAATGACATCAAGG------AGG
CTTCGCCAAGTGAAATTGAATCAAGTAGAGTATCCTCCGCCTGTTGGAAGCGCTGTCGTA------TGTCTCTGTCCATC
CTGTC-------------GAGCTTG----ATAGAGA--------------------TGC-----------AGGTGAGATA
CTC--AATATTTGTG----------GCCCA--GGAAGAGCGG-----------------------TTGTCGCGTTA--TG
TAAGTATG------TAT---------------A---TT---------------TGTTTGGA-------------------
CA---GACAATGCGGACCTTCA---------ATT----------------------------------------------
---------GATTGTCGATAAACA--------------------------------------------------------
TCCCA-----------TTGTTCATAAAAG-------------------ATA-CT--------------------------
--TCAAC-------CTAGTCA----------------------------------CAGTCATA-----------------
--CCGCTCGCA--------TCCAA-----------T---TTG----CCGA----TGGC-TGGA-----------ACAACT
TTAGA------G------ATCTTAAAGCGAATCACACAGCGTGCTCAAGAAACCCAACGTCTGTGCAATGCCC------A
TC------CCTGTGTCTCGACA------TCGTCG-TGCTCGCTT---------ACATCTCAA------TC---------T
CCCCCACAACATCC---T---GTTG------TCAATATTTCCTTTCCTGACCCACCGTCAATGCAACCCGCTCTTATAGC
TGCTGGTGCCCATCCTAAAATTTCACTGGCAATGGACCAAACATACCAGAAGCGGGCTGCGGACTTGCGCGCCCTCTATT
GCTCAACCGTAACACTTATATGTTCCAATCAAGCACAGTATCCATACAAGTTTCGCTATGTCCCGAAAAAAAAAGTACTA
CCTGCTTTTACTGAACTATATCTCAAACAACTCTCCACTTGGAGACAAGAAGGTGTCGTCTTATATCTTAAACATTCATC
GACAG------GTGCCCAAACACAAAACTCAAGTTC---A---GTAACAAAGTTTAATCATGTATGTCTGATTTCCTGC-
------TTTCACCC-GTTCAGCCCTTTGTAATGCATTTG---------------CAATAGGAATATGTCCCACTACTCGA
ATACTTCTTCGCGGAGAACCCGTTTCCAAGTCATGCTGACAAGGCTTTTCTTGCAAAGAAGTCAGCTATGACATATCGTC
AGATTCATGTCTGGGTACGCGCAT-TATCG-T----T-ATACA-TTGGGTGTTGATGTTGATAATTTC---CAGTTTCAA
AACAGGCGCAACAAAATGAAGAAAGAGGGTCAAGTGTTAAGAAGGAAGGCAGTGACCGAGGGTGCCACCCTCCCATTGGA
CAAGCTTTACCAGCGAATGGAGAAATTTCTTGTACC---AGA---AGAGAGGAAGGCGCCCGCATCGCCTTATAGTCCGT
CGCATTCTCCTACCAAGCAAGGAGACGAGATGGTAAGTGC-AATA-TTCTCGTTCATC---TTCG-TTTTATTTACAAGG
TCTTA--TTATAGATGTCTATCGCAGACAACCGATGCAACCCACTCGAACCTGTGGCACCCTTGCACGCATTTCCATCGG
TATATCCCCCTTCATGCTCGTATGATCCCTTCCCATCGAAGAATGGTATGACAAATTTCGGTGCGCCAATATGGCTGCGG
CGCACGATGACCACAGCTGTTCGGCGTCCTACTTTGGACATTAATGGGCTCATAGATTGCTTCTCGAGGATAAACATACT
GGATGATTCTGGTCCGCGTTCACGCGGCAGCGTCAAATCATTTGCAGCTGTAGCTGCCATCACGGTTATACCCTTCCCTG
CACCTTTGCCTGCCCTCATTCGGGGGTCAACTATGCATATCGCACCCATCCGTGCTTCCCTACCTGCCGTTCCTGCCACT
GCATCTCGTCGCCATGTCTTCGACACTCCCAGTCCCCAATCAAGACCTATTACGTTGGTGCCAGCCCCAGCCCCCGAGAT
CCCAAGAGGGCAGAAGGCCCGCCGGCGAAAAATGGCACCATTGCCAAAACGCGTCCCTCACGGGAACCCGGTTTCTCACC
GAGGTGTCACACCAGCTATTTCAGAAGCATCTGTCGGTTCACCTTCACCATCTTCAACCTCACGTTCGTCTTCACTCGGG
TCTGAGAGTTCCTCGCAGAGCTGCTTATTCTCAAACGCGAACTCCGCGTCAAGCAGTTCTTCTGGCATCACGACGCCACC
TCCATCATTCCCCTCACCTCCAACGCAGCTTGCTTCCC---CAGCGTCATCATATAGTTTTTCTTCAAATATGACCGATT
TGTTTGGCGATGCTTTGGAAAGCATTCCCTCGCCAGCCGAGGGACTGCAGCTTGACTTTGATTCAAGCATCTTCGGGAAT
GAGCACATCCTGAAGTCGCCGGCATTCGACTTCTCCTTCGGTGCGGCCCCAGCAGCGAATCCTGTTCGCGCACCGTCATG
A
>NZ051_allele1
CTCAAGTACGGTGGTGGGAGGGACCCATGGTTGATGCTCAGCGCATTACTCAATGCACCTGAGCTAGAAGTCGGCGACGC
AGAAGCGATGCGGGAAGTCGGTAGATGGAGGATGGAAGATGGAGTCGTTCCGGAAAGAC-----------ATTAGGAT-C
TACACTACATGAAACC-ATGCA-CCGCTTCATTTGT-TC-----ACTCAGACTAAATCCTAGTGCACAATGA--------
---------------------------------------------------------------TTTCATT--GCAGGAAT
TAGAACAC-AATT--TTTTTTTTTT----TGATTC----CGGT------AAAG--------CG-ATTGTAAAG-CGAAGG
AAA-ACGATATGTAA--CAAGTGA------GCAACAAGG----TAA-ATGT-GGGATG--AGTGTCGTACAAGATGCA--
----TGA-TGTAGGG-----TAT-ATTATGAAAT----GTGCAATGCACATGGTGATGA-GCAGGGATATG---ATATGA
ATAATACATTACT--TGTAACTTGATAGACTG------------------------------------------------
-------C--GTATGC-AAA---CAGCAT-GAGC------GAAGAGAGCG----TATCA--GCGATCATCTAACTC--CG
GAATCAGCAAAGCAG-----CCAACAAAGA--ACAAGAACACTTACACAGACACCGCTAGGTCCTGTTCCAGTAGTCGCG
TTTGTTCTCTTAGAAGCTGGAGTTGCTCCAGCTTCGCTAGGCGAGCACCAACAGCAGGTGAGTGAGGCTGTGATTGTG--
----------GAGGAATGTGTAATAACGAGGGGAGCTGAAGCGCAGAGAGATCAATTTCTGGTAATAATTGTGAGAAGTC
ATCACAAGATGATGGCAGCGAGAAT------TGATCAATGTTGGGCAGGATCCAGGGTTGCTCA---GAGTTCAAGAGAT
CCGTCCAGCTGAAAGGGTTCGAAGGAACAAGG---TCGATGGTG------------TCTACTGACGGCCGGAAGTTGGT-
--GTCGATTGCTGTGAAAGCACCAACTGCCTCGCCAGAATAA---TTTGGATCGATTGTAGATATCGCGTCAAAGAAATT
GAAATTATCGAGATCACGTAGATCAGGTGCAGAAACGG------AATCGAGGGAAGAGACTTCCGCGTTAGCCGATTTTG
CATC-GAATGATGCAACT-----------GGAC-ATAAA---GTTAG-TGGGG-ATCGTAAGTC-------------ACA
ATAGTGCAC-ACGTACGGTTTACCAGATCGGGCGGGGTGTAGTTTTGTTG------GAGAGGTTGTTCGATGGAATTAAT
TTGCATGTCAGGGAATGCGTATCCATTGAAGACTTCAATGTCAACGGGGGCAAACTGATCGAAACCGACGTTCTCAACTG
GACCAGGAATCTCAAAGAAATTC---------GTCTGGAACCAGTCATCAATGTTTGGCTCGAGGGGAACGGATGTTTTC
GGAAGAGGGTCAGAAACAGCATGAACACGGGGTCCAACATGAAGACCTCTCGGACGCTTGGCCACAGCATGATCATCAGC
------GTCTGATAGCC------GTCGCTTTCGTGAAGACACTGAAGATGGCTGAGGTGCACTACTAAT---GTGCACCT
CAC---C---ACTGCCATCCA---ATGCACCGCTACTTGATGGGGGCGATGGCAAGGTGGAAGCACCCGCAAAGGGGGTC
GACGCTTTCGCACTAGACCTGAAA---AATGACAATTAGT-GACAATTGGCCCAATGC-----ATGATGATGGCTTACCG
AAGACGTTTCATCGGACGATCTGCACATGAAGATTGTCTACAATCAGTTGATTCAGATGAT---ACAGAGGCACGCCGCT
TCCGACCAGCGAGGACGGGTGGAATGAAATCGCCT---------TCTTCGTCTTCATTCTCGTCTGTCCATGATTCCTCG
AGAGTAGGAACGGGGGATGGAGAGTGC------------GAGTGCCTGGGAGATGGATACGAAGTAAAAACTGTGTGCAC
TTTCTGGGCCTGCCTATCAAGCGCTCTTTGGATTCTCCGCATCTCCTTCTCCACCTCGCGTCTTTTCTTGCCCTCTTGTA
CACGCTCCTTCTTCTCCCATTCCAATCGCAACCTGTCTTCCTCTGTCATATCCTTGACCACTGCGTCAAGGTCACCTGCA
AGCGCGCTTTTGGTGAAAATTGAGGCATAAAGATCCTGTGCAGCAGCCTTCATCTGCTGGAAATCATGAAAGATAGCAGG
TTCGAGAATACGGGCAGGGTCTTCTTTTACCAGAGCACGAGAAGCGGCATCGACAGTGCTAGCTCGGCAATTGTTAAAGT
GTTTGCGGCAAATCATCGTCCAGCCGATACGGCGACGAGCACTGATGAACCAAGCAGCAAGGGAGTTGATGGAACATCCT
GAGCGGCTGGCAATATTTGCTTTCGTATCAGAAGATGGATAAGGGTTGTGTATATTAGCGAGAAGCCAGTTGTACGCCAA
TTCGATGAAGGGGGGCAGG------GATGATCCCGATGGTTGAGGA---TTTTGTGCCGTGGGCATTGAT---GGGGGCG
AAATGCTGACACGATTAATACCGTCTAGAATGTTTTCCACACTATTAAGTAGTTGATTCCGCGAATCTTCATGTGTTTTT
TGAAAATCCAAAAAGCAGTTCGTGATGATACCTATCCTTGAAGCCACCAAATTCGCAATTGATATAGTGTCGTCGGACAG
TTCTCTGGCAGATAGACAACGGGAATAATCTGCGTATAATGAATTCCAAGATGACTTGAATGACATCAAGG------AGG
CTTCGCCAAGTGAAATTGAATCAAGTAGAGTATCCTCCGCCTGTTGGAAGCGCTGTCGTA------TGTCTCTGTCCATC
CTGTC-------------GAGCTTG----ATAGAGA--------------------TGC-----------AGGTGAGATA
CTC--AATATTTGTG----------GCCCA--GGAAGAGCGG-----------------------TTGTCGCGTTA--TG
TAAGTATG------TAT---------------A---TT---------------TGTTTGGA-------------------
CA---GACAATGCGGACCTTCA---------ATT----------------------------------------------
---------GATTGTCGATAAACA--------------------------------------------------------
TCCCA-----------TTGTTCATAAAAG-------------------ATA-CT--------------------------
--TCAAC-------CTAGTCA----------------------------------CAGTCATA-----------------
--CCGCTCGCA--------TCCAA-----------T---TTG----CCGA----TGGC-TGGA-----------ACAACT
TTAGA------G------ATCTTAAAGCGAATCACACAGCGTGCTCAAGAAACCCAACGTCTGTGCAATGCCC------A
TC------CCTGTGTCTCGACA------TCGTCG-TGCTCGCTT---------ACATCTCAA------TC---------T
CCCCCACAACATCC---T---GTTG------TCAATATTTCCTTTCCTGACCCACCGTCAATGCAACCCGCTCTTATAGC
TGCTGGTGCCCATCCTAAAATTTCACTGGCAATGGACCAAACATACCAGAAGCGGGCTGCGGACTTGCGCGCCCTCTATT
GCTCAACCGTAACACTTATATGTTCCAATCAAGCACAGTATCCATACAAGTTTCGCTATGTCCCGAAAAAAAAAGTACTA
CCTGCTTTTACTGAACTATATCTCAAACAACTCTCCACTTGGAGACAAGAAGGTGTCGTCTTATATCTTAAACATTCATC
GACAG------GTGCCCAAACACAAAACTCAAGTTC---A---GTAACAAAGTTTAATCATGTATGTCTGATTTCCTGC-
------TTTCACCC-GTTCAGCCCTTTGTAATGCATTTG---------------CAATAGGAATATGTCCCACTACTCGA
ATACTTCTTCGCGGAGAACCCGTTTCCAAGTCATGCTGACAAGGCTTTTCTTGCAAAGAAGTCAGCTATGACATATCGTC
AGATTCATGTCTGGGTACGCGCAT-TATCG-T----T-ATACA-TTGGGTGTTGATGTTGATAATTTC---CAGTTTCAA
AACAGGCGCAACAAAATGAAGAAAGAGGGTCAAGTGTTAAGAAGGAAGGCAGTGACCGAGGGTGCCACCCTCCCATTGGA
CAAGCTTTACCAGCGAATGGAGAAATTTCTTGTACC---AGA---AGAGAGGAAGGCGCCCGCATCGCCTTATAGTCCGT
CGCATTCTCCTACCAAGCAAGGAGACGAGATGGTAAGTGC-AATA-TTCTCGTTCATC---TTCG-TTTTATTTACAAGG
TCTTA--TTATAGATGTCTATCGCAGACAACCGATGCAACCCACTCGAACCTGTGGCACCCTTGCACGCATTTCCATCGG
TATATCCCCCTTCATGCTCGTATGATCCCTTCCCATCGAAGAATGGTATGACAAATTTCGGTGCGCCAATATGGCTGCGG
CGCACGATGACCACAGCTGTTCGGCGTCCTACTTTGGACATTAATGGGCTCATAGATTGCTTCTCGAGGATAAACATACT
GGATGATTCTGGTCCGCGTTCACGCGGCAGCGTCAAATCATTTGCAGCTGTAGCTGCCATCACGGTTATACCCTTCCCTG
CACCTTTGCCTGCCCTCATTCGGGGGTCAACTATGCATATCGCACCCATCCGTGCTTCCCTACCTGCCGTTCCTGCCACT
GCATCTCGTCGCCATGTCTTCGACACTCCCAGTCCCCAATCAAGACCTATTACGTTGGTGCCAGCCCCAGCCCCCGAGAT
CCCAAGAGGGCAGAAGGCCCGCCGGCGAAAAATGGCACCATTGCCAAAACGCGTCCCTCACGGGAACCCGGTTTCTCACC
GAGGTGTCACACCAGCTATTTCAGAAGCATCTGTCGGTTCACCTTCACCATCTTCAACCTCACGTTCGTCTTCACTCGGG
TCTGAGAGTTCCTCGCAGAGCTGCTTATTCTCAAACGCGAACTCCGCGTCAAGCAGTTCTTCTGGCATCACGACGCCACC
TCCATCATTCCCCTCACCTCCAACGCAGCTTGCTTCCC---CAGCGTCATCATATAGTTTTTCTTCAAATATGACCGATT
TGTTTGGCGATGCTTTGGAAAGCATTCCCTCGCCAGCCGAGGGACTGCAGCTTGACTTTGATTCAAGCATCTTCGGGAAT
GAGCACATCCTGAAGTCGCCGGCATTCGACTTCTCCTTCGGTGCGGCCCCAGCAGCGAATCCTGTTCGCGCACCGTCATG
A
>AG17_allele2 (reversed)
CTCAAGTACGGTGGTGGGAGGGACCCATGGTTGATGCTCAGCGCATTACTCAATGCACCTGAGCTAGAAGTCGGCGACGC
AGAAGCGATGCGGGAAGTCGGTAGATGGAGGATGGAAGATGGAGTCGTTCCGGAAAGAC-----------ATTAGGAT-C
TACACTACATGAAACT-ATGCA-CCGCTTCATTTGT-TC-----ACTCAGACTAAATTCTAGGGCACAATGA--------
---------------------------------------------------------------TTTCATC--GCAGGAAT
TAGAACAC-AAAT--TTCTTGTGAT----TGATTC----CGGT------AAAG--------CG-ATTGTAAAG-CGAAGG
AAA-ACAATATGTAA--CAAATGA------GCAACAAGG----TAA-ATGC-GGGATG--AGTGTCGTACAAGATGCA--
----TGA-TGTAGGGTATTATAT-ATTATGCAAT----GTGCAATGCGCATGGTGATGA-GCAGGGATATG---ATATGA
ATAATACATTACT--TGTAACTGGATAGACTG------------------------------------------------
-------C--GTATGC-AAA---CAGCAT-GAGC------GAAGAGAGCG----TATCA--GCGATCATCTAACTC--CG
GAATCAGCAAAGCAG-----CCAACAAAGA--ACAAGAACACTTACACAGACACCGCTAGGTCCTGTTCCAGTAGTCGCG
TTTGTTCTCTTAGAAGCTGGAGTTGCTCCAACTTCGCTAGGCGAGCACCAACAGCAGGTGAGTGAGGCTGTGATTGTG--
----------GAGGAATGTATGATGACGAGGGGAGCTGAAGCGCAGAGAGATCAATTGCTGGTAATAGTTGTGAAAAGTC
ATCACAAGATGATGGCAGCGAAAAT------TGATCAATGTTGGGCAGGATCCAGGGTTGCTCA---GAGTTCAAAAGAT
CCGTCCAGCTGAAAG---------------GG---TCGATGGTG------------TCTACTGACGGCCGGAAGTTGGT-
--GTCGATTGCTGTGAAAGCACCAACCGCCTCGCCAGAATAA---TTTGGATCGATTGTAGATATCGCGTTAAAGAAATT
GAAATTATCGAGATCACGTAGATCAGGTGCAGAAACGG------AATCGAGGGAAGAGACTTCCGAGTTAGCCGATTTTG
CATC-GAACAATGCAACT-----------GGGC-ATAAA---GTTAG-TGGGG-ATCGTAAGTC-------------ACA
ATAGTGCAC-ACGTACGGTTTATCAGATCGGGCGGGGTGTGGTTTTGTTG------GAGAGGTTGTTCGATGGAATTAAT
TTGCATGTCAGGGAATGCGTATCCATTGAAGACTTCAATGTCAACGGGGGCAAACTGATCGAAACCGACGTTCTCAACTG
GACCAGGAATCTCGAAGAAATTC---------GTCTGGAACCAGTCATCAATGTTTGACTCGAGGGGAACGGATGTTTTC
AGAAGAGGGTCAGAAACAGCATGAACGCGAGGTCCAACATGAAGACCTCTCGGACGCTTGGCCACAGCATGAGCATCAGC
------GTCTGATAGCC------GTCGCTTTCGTGAAGACACTGAAGACGGCTGAGGTGCACTACTGAT---GTGCACCT
CAC---C---ACTGCCATCCA---ATGCCCCGCTACTTGATGGGGGCGATGGCAAGGTGGAAGCACCCGCAAAGGGGGTC
GACACCTTCGCACTAGACCTGAAA---AATGACAATTAGT-GACAATTGGCCCAATGC-----ATGATGATGGCTTACCG
AAGGCGTTTCATCGGACGATCTGCACATGAAGAGTGTCTACAATCAGTAGATTCAGATGAT---ACAGAGGCACGCCGCT
TCCGACCAGCGAGAACGGGTGGAATGAAATCGCCT---------TCATCGTCTTCATTCTCGTCTGTCCATGATTCCTCG
AGAGTGGGAACGGGGGATGGAGAGTGC------------GAGTGCCTGGGAGATAGATACGGAGTAAAAATTGTGTGCAC
TTTCTGGGCCTGCCTATCAAGCGCTCTTTGGACTCTCCGCATCTCCTTCTCCAACTCGCGTCGTTTCTTGCCCTCTTGTG
CACGCTCCTTCTTCTCCCGTTCCAATCGCAACCTGTCTTCCTCTGTCATATCCTTGACCACTGCGTCAAGGTCACCTGCA
AGCGCGCTTTTGGTGAAAATTGAGGCATAAAGATCCTGTGTAGCAGCCCTCATCTGCTGGAAGTCATGGAAGATGGCGGG
TTCAAGCACACGGGCAGGGTCTTCTTTAACCAGAGCACGACAAGCAGCGTCAACGGTGTCAGCTCGACAGTTTTTGAAGT
GTTTACGGCAAATTGTAGTCCAGCCGATGCGACGGCGAGCACTGATGAACCAGGCAGCAACTGAGTTCATGGAACATCCA
GAGCTCCTAGCGATATTTTCTTTCGTATCAGAAGTCGGGTAAGGGTTGTGGGTATTATCGAGCAGCCATTTGTATGCTGG
TTCGATGAACGGGGGCAAG------GAAGATTCCGATGATTGTGCA---TTTTGTGCCATCAGTATGGAT---GAAGGTG
AGATGGTAACGCGATTAAAGTCCTCCAGAATGCTCCCCACACCATCAAGAAGTTGGTTCCGTGATTTTTCATGTGTTTTG
TGGAAGTCAGAGAAACAGTTAGCGATCATAGCAACCCTCGAAGCTACTATGTTCGCAAGTGATATAGTATCGGCGGATAG
ATCCCCTATGGATAGACGGCTGGAAAAATCTGAGTGCAATGAGCTCCAATATGACTCGAACGACATCAAGG------AGT
CATCGCCGCTTGAGATGGAATCAATTAGAGCGTTCTCTGCTTGTAGGAAGCGTTGTTGTA------TGTCTTTTTCCATC
CTGTA-------------GAGCTTG---------------------------------A-----------AGAAAAGA--
----------TTGTG----------GACCA--GGAAGTA---------------------------TGCCGCGACG--TA
--------------TGT---------------A---TT---------------TGTTTGGA-------------------
TA---GACAATGCGGGTCTTCA---------ATTT-GGCAA----------TCGTTACATAA------------------
---TACACCAAATAGTAATAAACAC--------------------------------------ATCA-------------
TTTCA-----------TTGTTCACT-------------------------------------------------------
--GCCAG-------CTGGTCG----------------------------------CGATTACA-----------------
--CAGTTCCCA--------TCCAA-----------C--ATTT----CCGA----TGAC-CCAA-----------ATGACT
TCCATTGAGCCG------ATTTTGAAGCAAATCATACAGCGTGGTCAAGA------------ATGCCTCGCTC------A
TC------CTTCTATTTCTACA------TCATCG-TGCTTACTC---------GCACTTCAA------TCGT------GT
TCTCCCCGACAACC---C---ATTG------CTCAGATTTCTCTTCCTGACCCACCCCCGATACAACCCGTTCTCATCGC
TGCTGGTGCTAGTCCAGAAATTTCAATGTCAATGGATCAAGCATATAAGAAACGGGCTGCTGATTTGCGAGCTGTCTATC
ACTCAACCATAACACTCATATGCTCAAATCAGGCTCAGTCTCCATCCAAGTTTCGCTATGTCTCCGAACAAAAAATTCAG
TCCGTATTCACCGAGCTATACCTGAGACAGCTTGTCGCTTGGAGAGAAGAAGGTGTTCAATTATATCTCAAGCATCAATC
AACAG------GCAACAAAACACAAATTTCTAGTTG---C---ACAGCAAAGTTTAATCATGTTCGTACAATGTCCTGC-
------CTTCGTCT-GCACAGCCTTTTGTAATACCATTG---------------TAACAGGAATATGTTCCACTGCTTGA
ATACTTCTTCGCAGAGAACCCGTTTCCATCTCATGCCGACAAGGCTTTTCTTGCAAAGAAATCAGCAATGACGTATCGTC
AGATTCATGTTTGGGTACGCGTATCTATCA-G----T-GTACA-TTGGATCTCGATGTTGATAATCCC---AAGTTTCAA
AACAGGCGCAATAGAATGAAGAAAGAAGGTCAAATCTTAAGAAGGAAGGCAGTAGCTGAGGGTGCCACTCTTCCCTTGGA
TAATTTGTACCAGCGTATGGAAAAATTTCTTTTACTGGAAGA---AGAAAAGAAGGCGCTTGCGTCGCCTCCTAGTCCTC
CGCATCCTCCTGCCAAGCAAGGAGACGAGGTAGTGAGT---TATA-TCCTTCTTTTTC---TTCG-TTTTGTTATTAAGG
TCTTA---CACAGATGTCTGTCACTGACAATCGACGCAAGCCACTCGAACCTCTGGCACCCTTGCACGCATTTCCATCCT
CGTATCCCTCTTCATGCTCGTACGATCCCTTCCCATCGAAGAATGGTGTGACAAATTTTGGTGCGCCAACATGGCTCCGG
CGCCCGATGACCACAGCTGTCCGACGTCCTACATTGGACATTGATGAACTCGTAGATTGCTTCTCGAGGATAAATATACT
GGATGATTCTGGTCCGCGCTCACGCGGCAGCGTCAATTCATTTGCAGCTGTAGCTGCCATCACGGTTGTGCCCTTTCCTG
CACCTTTGCCTGCCCTCATCTGGGGGACAGCTACGCATATTGCACCCATCCGTGTTTCCCTACCTGCCGTTCCTGCTACT
GCATCTCGTCGCCATGTCTTCGATACTCCCAGTCCCCAATCTAGACCTATTACATTGGTGCCAGCCCCAACCTCTGAGAT
CCCAAGAGGGCAGAAAACTCGCCGCCGGAAAGTGGCACCATTGCCAAAACGCATCCCTCACGGGAACCCGGTTTCTCACC
GGAGTATCACGCCAGCAATTTCAGAGGCATATGTTGCCTCACCTTCACCATCGTCAACCTCATGTTCGTCTTCATTCGGG
TCTGAGAGTTCCTCACAGAGCCGCTTGTTTTCAAGCGCGAGCTCCACGTCAAGCAGTTCTTCTGGTATCATGACGCCACT
TCCATCATTCCCCTCACCTCCAACGCAACTTGCTTCTCCTGCAGCGTCATTATTCAGTTATTCTTCAAATATGACCGATC
TGTTTGGCGATGCTTTGGAAAGCATTCCCTCTCCAGCCGAGGGACTTCAGCTTGACTCTAATTCAAGCATCTTCGGGAAT
GAGCACATCCTGAAGTCGCCGGCGTACGACTTCTCCTTCGGTGCGGCTCCAGCAGCGAATCCTGTTCGCGCACTATCGTG
A
>KYH072_allele2
CTCAAGTACGGTGGTGGGAGGGACCCATGGTTGATGCTCAGCGCATTACTCAATGCACCTGAGCTAGAAGTCGGCGACGC
AGAAGCGATGCGGGAAGTCGGTAGATGGAGGATGGAAGATGGAGTGGTTCCGGAAAGAC-----------ATTAGGAT-C
TACACTACATGAAACC-ATGGA-CCGCTTCATTTGT-TC-----ACTCAGACTAAATCCTAGTGCACAATGA--------
---------------------------------------------------------------TTTCATT--GCAGGAAT
TAGAACAC-AAAT--TTCTTATGAT----TGATTC----CGGT------GAAG--------CG-ATTGTAAAG-CGAAGG
AAA-ACGATATGTAA--CAAGTGA------GCAACAAGG----TAA-ATGT-GGGATG--AGTGTCGTACAAGATGCA--
----TGA-TGTAGGG-----TAT-ATTATGCAAT----GTGCAATGCACATTGTGATGA-GCAGGGATATG---ATATGA
ATAATACATTACT--TGTAACTTGATAGACTG------------------------------------------------
-------C--GTATGC-AAA---CAGCAT-GAGC------GAAGAGAGCG----TATCA--GCGATCATCTAACTC--CG
GAATCAGCAAAGCAG-----CCAACAAAGA--ACAAGAACACTTACACAGACACCGCTAGGTCCTGTTCCAGTAGTCGCG
TTTGTTCTCTTAGAAACTTGAGTTGCTCCAGCTTCGCTAGGCGAGCACCAACAGCAGGTGAGTGGGGCTGTGATTGTG--
----------GAGGAATATGTAATAACGAGGGGAGCTGAAGCGCAGAGAGATCAATTTCTGGTAATAGTTGTGAGAAGTC
ATCACAAGATGATGGCAGCGAGAAT------TGATCAATGTTGGGCAGGATCCAGGGTTGCTCA---GAGTTCAAGAGAT
CCGTCCAGCTGAAAGGGTTCGAAGGAACAAGG---TCGATGGTG------------TCTACTGACGGCCGGAAGTTGGT-
--GTCGATTGCTGTGAAAGCACCAACTGCCTCGCCAGAATAA---TTTGGATCGATTGTAGATATCGAGTTGAAGAAATT
GAAATTATCGAGATCACGTAGATCAGGTGCAGAAACGG------AATCGAGGGAAGAGACTTCCGAGTTAGCCAATTTTG
CATC-GAATGATGCAACT-----------GGAC-ATAAA---GTTAG-TGGGG-ATCGTAAGTC-------------ACA
ATAATGCAC-ACGTACGGTTTACCAGATCGGGCGGGGTGTAGTTTTGTTG------GAGAGGTTGTTCGATGGAATTAAT
TTGCATGTCAGGGAATGCGTATCCATTGAAGACTTCAATGTCAACGGGGGCAAACTGATCGAAACCGACGTTCTCAACTG
GACCAGGAATCTCAAAGAAATTC---------GTCTGGAACCAGTCATCAATGTTTGACTCAAGGGGAACGGATGTTTTC
GGAAGAGGGTCAGAAACAGTATGAACACGGGGTCCAACATGAAGACCTCTCGGACGTTTGGCCACAGCATGAGCATCAGC
------GTCTGATAGCC------GTCGCTTTCGTGAAGACACTGAAGATGGCTGAGGTGCACTACTAAT---GTGCACCT
CAC---C---ACTGCCATCCA---ATGCACCGCTACTTGATGGGGGCGATGGCAAGGTGGAAGCACCCGCAAAGGGGGTC
GACACTTTCGCACTAGACCTGAAA---AATGACAATTAGT-GACAATTGGCCCAATGC-----ATGATGATGGCTTACCG
AAGACGTTTCATCGGACGATCTGCACATGGAGATTGTCTACAATCAGTTGATTCAGATGAT---ACAGAGGCACGCCGCT
TCCGACCAGCGAGGACGGGTGGAATGAAATCGCCT---------TCTTCGTCTTCATTCTCGTCTGTCCATGATTCCTCG
AGAGTAGGAACGGGGGACGGAGAGTGC------------GAATGCCTGGGAGATGGATACGAAGTAAAAACTGTGTGCAC
TTTCTGGGCCTGCCTATCAAGCGCTCTTTGAATTCTCCGCATCTCCTTCTCCACCTCGCGTCGTTTCTTGCCCTCTTGTA
CACGCTCCTTCTTCTCCCGTTCCAATCGCAACCTGTCTTCCTCTGTCATATCCTTGACCACTGCGTCAAGGTCACCTGCA
AGCGCGCTTTTGGTGAAAATTGAGGCATAAAGATCCTGTGTAGCAGCCTTCATCTGCTGGAAGTCATGGAAGATGGCCGG
TTCAAGCACACGGGCAGGGTCTTCTTTAACCAGAGCACGACAAGCAGCGTCAACAGTGTCAGCTCGACAATTTTTGAAGT
GTTTACGGCAAATCGTAGTCCAGCCGATGCGGCGGCGAGCACTGATGAACCAAGTAGTAACGGAGTTCAAGGAGCATCCA
GAACTGCTGGCAATATTTGCTTTCGTGGCAGATGATGGGTAAGGATTATGGATGTTAGCGAGCAGCCAATTGTACGCTGG
TTCGATGAATTGGGGTAGG------GAAGACTCTGTTGCAGATTCA---TCTTTTGTTGTGGACATTGAC---GGAGGTG
AAATAGCGACACGATTGAGGCCATCTAAAATGCTGCCCATGCCTTCAATAAGCTGATCGTGTAATTCTTCATATGTTTTG
TGGAAGTCGAAAAAGCAGTTCGTGATGATACCAATCCTAGATGCAACTAAGTTTGCAATTGATATAGTGTCGTCGGATAG
TTCTCCTGCAGACAGACAACGAGAAAAATCCGTGTACAATGAATTCCAAGATGACTTGAATGCCATCAAGG------AGT
CGTCGCCACGCGGGATTGAATCAATTAGGGTGTCTTCAGCTTGTTGGAAGCGCTGTCGTA------TGTGTTTATCCATC
CTGGT-------------AATCCTGGGCAGCTTACG--------------------GAG-----------AGATGAGA--
----------TTGTG----------AACCA--GCAGAT----------------------------TGCTGCAACG--AA
GTACTATGT-----AGT---------------A---TT---------------TGTTTCAT-------------------
AC---AACAATGCGGGACTTTA---------AATT-AACAA----------TCAAAATAC--------------------
-----CGAAAAATAGCGATAAACAC--------------------------------------ATCT-------------
TTCAA-----------CTGTTAATTTAAA-------------------ATA-CTA-------------------------
-CATCAT-------TCCATTGTC---CCCCAAGATCATATAATTCAACCTTG--TCGAGTACA-----------------
--CCGCTCACA--------TCTAA-----------CTATTTT----GCGA----TGGC-CGGA-----------ATAACT
CCTGTCGA---G------ATTCTAAAGCGAATCTCACAACGCGCTCAAGA------------ATGCCTTGCTC------A
TC------CCTCTGTCTCAGCA------TCGTCG-CACTTATTC---------GCACCTCAA------TCAT------GT
TCTCCACGGCAACCTCAT---ATCA------CTGATATTTCCCTTCCCGACCCACCCCCGATACAACCTGTTCTTATGGC
TGCTGGTGCCCGTTTAGAAGTTTCGCAGGCAATAGAACAGGTATATCAGAAGCGGGCTGCTGATTTGCGAGCTGTCTATC
ACTCAGCTGTAACGCTTGTGTGCTCAAATCAGGCACAGTATCCGTCCAAGTTTCGCTGTGTCACCGAACACAAGATTCAT
TCCTCATTCACTGGGCTATATCTCAGAGAGCTTGCGGCTTGGAGGGAACAAGCTGTTGCCTCATTTCATAAACATCCATC
AA---------GTGACAAAATTTGCACTTCAAGTTT---T---GCAGCGAAGTTTAATCATGTATGCCCAATGCCTTGC-
------CTTCACCT-GTGCAGCCCTGTGTAATGCTCTTGT------CCATCTCATAACAGGAATATGTCCCATTGCTTGA
ATACTTTTTCGCGGAGAACCCATTCCCAACTCATGCCGACAAGGCTTTTCTTGCAAAGAAATCGGCAATGACCTATCGTC
AGATTCATGTTTGGGTATGGGTATCTATTG-G----T-GTACA-TTGGCTCTTGATGTTGATAATCCC---AAGTTTCAA
AACAGGCGCAATAGAATGAAGAAAGAAGGTCAAATCTTAAGAAGAAAGGCAGTAGCTGAGGGTGCCACTCTTCCCTTGGA
TAATCTGTACCAGCGTATGGAAAAATTCCTTTTACTGGAAGA---AAAAAAGAAGGCGCTTGCGTCGCCTCCTAGTCCTC
CGCATCCTCCTGCCAAGCAAGGAGACGAGGTAGTGAGTGT-TGTA----TCCTTCTTC---TTCG-TTTTATTATTAAGG
TCTTA---TACAGATGTCTGTCACAAACAATCGATGCAACCCACTCGAACCTCTGGCACCCTTGCACGCATTTCCATCCT
CGTATCCCCCTTCATGCTCGTACGATCCCTTCCCATCGAAGAATGGTGTGACGAATTTCGGTGCGCCAACATGGCTCCGG
CGCCCGATGACCACGGCTGTCCGACGTCCTACATTGGACATTAATGGACTCGTAGATTGCTTCTCGAGGATAAATATACT
GGATGATTCTGGTCCGCGCTCACGCGGCAGCGTCAATTCATTTGCAGCTGTAGCTGCCATCACGGTTGTACCCTTTCCTG
CACCTTTGCCTGCCCTCATCCGGGGGACAGCTACGAATATTGCACCCATCCGTGTTTCCCTACCTGCCGTTCCTGCTACT
GCATCTCGTCGCCATGTCTTCGATACTCCCAGTCCCCAATCTAGACCTATTACATTGGTGCCAGCCCCAACCTCTGAGAT
CCCAAGAGGGCAGAAAACTCGCCACCGGAAAGTGGCACCATTGCCAAAACGCATCCCTCACGGGAACCCGGTTTCTCACC
GGGGTATCACGCCAGCAATTTCAGAGGCATCTGTTGCCTCACCTTCACCATCGTCAACCTCACGTTCGTCTTCATTCGGG
TCTGAGAGTTCCTCACAGAGCCGCTTGTTCTCGAGCACGAGCTCTGCGTCAAGCAGTTCTTCTGGTATCATGACGCCACC
TCCATCATTCCCCTCACCTCCAACGCAACTTACTTCTCCTGCAGCGTCATTATTCAGTTTTTCTTCAAATATGACCGATC
TGTTTGGCGATGCTTTGGAAAGTATTCCCTCTCCAGCCGAGGGACTTCAGCTTGACTTTAATTCAAGCATCTTCGGGAAT
GAGCACATCCTGAAGTCGCCGGCGTACGACTTCTCCTTCGGTGCGGCTCCAGCAGCGAATCCTGTTCGCGCACTATCGTG
A
>SA71_allele2 (reversed)
CTCAAGTACGGTGGTGGGAGGGACCCATGGTTGATGCTCAGCGCATTACTCAATGCACCTGAGCTAGAAGTCGGCGACGC
AGAAGCGATGCGGGAAGTCGGTAGATGGAGGATGGAAGATGGAGTGGTTCCGGAAAGAC-----------ATTAGGAT-C
TACACTACATGAAACC-ATGGA-CCGCTTCATTTGT-TC-----ACTCAGACTAAATCCTAGTGCACAATGA--------
---------------------------------------------------------------TTTCATT--GCAGGAAT
TAGAACAC-AAAT--TTCTTATGAT----TGATTC----CGGT------GAAG--------CG-ATTGTAAAG-CGAAGG
AAA-ACGATATGTAA--CAAGTGA------GCAACAAGG----TAA-ATGT-GGGATG--AGTGTCGTACAAGATGCA--
----TGA-TGTAGGG-----TAT-ATTATGCAAT----GTGCAATGCACATTGTGATGA-GCAGGGATATG---ATATGA
ATAATACATTACT--TGTAACTTGATAGACTG------------------------------------------------
-------C--GTATGC-AAA---CAGCAT-GAGC------GAAGAGAGCG----TATCA--GCGATCATCTAACTC--CG
GAATCAGCAAAGCAG-----CCAACAAAGA--ACAAGAACACTTACACAGACACCGCTAGGTCCTGTTCCAGTAGTCGCG
TTTGTTCTCTTAGAAACTTGAGTTGCTCCAGCTTCGCTAGGCGAGCACCAACAGCAGGTGAGTGGGGCTGTGATTGTG--
----------GAGGAATATGTAATAACGAGGGGAGCTGAAGCGCAGAGAGATCAATTTCTGGTAATAGTTGTGAGAAGTC
ATCACAAGATGATGGCAGCGAGAAT------TGATCAATGTTGGGCAGGATCCAGGGTTGCTCA---GAGTTCAAGAGAT
CCGTCCAGCTGAAAGGGTTCGAAGGAACAAGG---TCGATGGTG------------TCTACTGACGGCCGGAAGTTGGT-
--GTCGATTGCTGTGAAAGCACCAACTGCCTCGCCAGAATAA---TTTGGATCGATTGTAGATATCGAGTTGAAGAAATT
GAAATTATCGAGATCACGTAGATCAGGTGCAGAAACGG------AATCGAGGGAAGAGACTTCCGAGTTAGCCAATTTTG
CATC-GAATGATGCAACT-----------GGAC-ATAAA---GTTAG-TGGGG-ATCGTAAGTC-------------ACA
ATAATGCAC-ACGTACGGTTTACCAGATCGGGCGGGGTGTAGTTTTGTTG------GAGAGGTTGTTCGATGGAATTAAT
TTGCATGTCAGGGAATGCGTATCCATTGAAGACTTCAATGTCAACGGGGGCAAACTGATCGAAACCGACGTTCTCAACTG
GACCAGGAATCTCAAAGAAATTC---------GTCTGGAACCAGTCATCAATGTTTGACTCAAGGGGAACGGATGTTTTC
GGAAGAGGGTCAGAAACAGTATGAACACGGGGTCCAACATGAAGACCTCTCGGACGTTTGGCCACAGCATGAGCATCAGC
------GTCTGATAGCC------GTCGCTTTCGTGAAGACACTGAAGATGGCTGAGGTGCACTACTAAT---GTGCACCT
CAC---C---ACTGCCATCCA---ATGCACCGCTACTTGATGGGGGCGATGGCAAGGTGGAAGCACCCGCAAAGGGGGTC
GACACTTTCGCACTAGACCTGAAA---AATGACAATTAGT-GACAATTGGCCCAATGC-----ATGATGATGGCTTACCG
AAGACGTTTCATCGGACGATCTGCACATGGAGATTGTCTACAATCAGTTGATTCAGATGAT---ACAGAGGCACGCCGCT
TCCGACCAGCGAGGACGGGTGGAATGAAATCGCCT---------TCTTCGTCTTCATTCTCGTCTGTCCATGATTCCTCG
AGAGTAGGAACGGGGGACGGAGAGTGC------------GAATGCCTGGGAGATGGATACGAAGTAAAAACTGTGTGCAC
TTTCTGGGCCTGCCTATCAAGCGCTCTTTGAATTCTCCGCATCTCCTTCTCCACCTCGCGTCGTTTCTTGCCCTCTTGTA
CACGCTCCTTCTTCTCCCGTTCCAATCGCAACCTGTCTTCCTCTGTCATATCCTTGACCACTGCGTCAAGGTCACCTGCA
AGCGCGCTTTTGGTGAAAATTGAGGCATAAAGATCCTGTGTAGCAGCCTTCATCTGCTGGAAGTCATGGAAGATGGCCGG
TTCAAGCACACGGGCAGGGTCTTCTTTAACCAGAGCACGACAAGCAGCGTCAACAGTGTCAGCTCGACAATTTTTGAAGT
GTTTACGGCAAATCGTAGTCCAGCCGATGCGGCGGCGAGCACTGATGAACCAAGTAGTAACGGAGTTCAAGGAGCATCCA
GAACTGCTGGCAATATTTGCTTTCGTGGCAGATGATGGGTAAGGATTATGGATGTTAGCGAGCAGCCAATTGTACGCTGG
TTCGATGAATTGGGGTAGG------GAAGACTCTGTTGCAGATTCA---TCTTTTGTTGTGGACATTGAC---GGAGGTG
AAATAGCGACACGATTGAGGCCATCTAAAATGCTGCCCATGCCTTCAATAAGCTGATCGTGTAATTCTTCATATGTTTTG
TGGAAGTCGAAAAAGCAGTTCGTGATGATACCAATCCTAGATGCAACTAAGTTTGCAATTGATATAGTGTCGTCGGATAG
TTCTCCTGCAGACAGACAACGAGAAAAATCCGTGTACAATGAATTCCAAGATGACTTGAATGCCATCAAGG------AGT
CGTCGCCACGCGGGATTGAATCAATTAGGGTGTCTTCAGCTTGTTGGAAGCGCTGTCGTA------TGTGTTTATCCATC
CTGGT-------------AATCCTGGGCAGCTTACG--------------------GAG-----------AGATGAGA--
----------TTGTG----------AACCA--GCAGAT----------------------------TGCTGCAACG--AA
GTACTATGT-----AGT---------------A---TT---------------TGTTTCAT-------------------
AC---AACAATGCGGGACTTTA---------AATT-AACAA----------TCAAAATAC--------------------
-----CGAAAAATAGCGATAAACAC--------------------------------------ATCT-------------
TTCAA-----------CTGTTAATTTAAA-------------------ATA-CTA-------------------------
-CATCAT-------TCCATTGTC---CCCCAAGATCATATAATTCAACCTTG--TCGAGTACA-----------------
--CCGCTCACA--------TCTAA-----------CTATTTT----GCGA----TGGC-CGGA-----------ATAACT
CCTGTCGA---G------ATTCTAAAGCGAATCTCACAACGCGCTCAAGA------------ATGCCTTGCTC------A
TC------CCTCTGTCTCAGCA------TCGTCG-CACTTATTC---------GCACCTCAA------TCAT------GT
TCTCCACGGCAACCTCAT---ATCA------CTGATATTTCCCTTCCCGACCCACCCCCGATACAACCTGTTCTTATGGC
TGCTGGTGCCCGTTTAGAAGTTTCGCAGGCAATAGAACAGGTATATCAGAAGCGGGCTGCTGATTTGCGAGCTGTCTATC
ACTCAGCTGTAACGCTTGTGTGCTCAAATCAGGCACAGTATCCGTCCAAGTTTCGCTGTGTCACCGAACACAAGATTCAT
TCCTCATTCACTGGGCTATATCTCAGAGAGCTTGCGGCTTGGAGGGAACAAGCTGTTGCCTCATTTCATAAACATCCATC
AA---------GTGACAAAATTTGCACTTCAAGTTT---T---GCAGCGAAGTTTAATCATGTATGCCCAATGCCTTGC-
------CTTCACCT-GTGCAGCCCTGTGTAATGCTCTTGT------CCATCTCATAACAGGAATATGTCCCATTGCTTGA
ATACTTTTTCGCGGAGAACCCATTCCCAACTCATGCCGACAAGGCTTTTCTTGCAAAGAAATCGGCAATGACCTATCGTC
AGATTCATGTTTGGGTATGGGTATCTATTG-G----T-GTACA-TTGGCTCTTGATGTTGATAATCCC---AAGTTTCAA
AACAGGCGCAATAGAATGAAGAAAGAAGGTCAAATCTTAAGAAGAAAGGCAGTAGCTGAGGGTGCCACTCTTCCCTTGGA
TAATCTGTACCAGCGTATGGAAAAATTCCTTTTACTGGAAGA---AAAAAAGAAGGCGCTTGCGTCGCCTCCTAGTCCTC
CGCATCCTCCTGCCAAGCAAGGAGACGAGGTAGTGAGTGT-TGTA----TCCTTCTTC---TTCG-TTTTATTATTAAGG
TCTTA---TACAGATGTCTGTCACAAACAATCGATGCAACCCACTCGAACCTCTGGCACCCTTGCACGCATTTCCATCCT
CGTATCCCCCTTCATGCTCGTACGATCCCTTCCCATCGAAGAATGGTGTGACGAATTTCGGTGCGCCAACATGGCTCCGG
CGCCCGATGACCACGGCTGTCCGACGTCCTACATTGGACATTAATGGACTCGTAGATTGCTTCTCGAGGATAAATATACT
GGATGATTCTGGTCCGCGCTCACGCGGCAGCGTCAATTCATTTGCAGCTGTAGCTGCCATCACGGTTGTACCCTTTCCTG
CACCTTTGCCTGCCCTCATCCGGGGGACAGCTACGAATATTGCACCCATCCGTGTTTCCCTACCTGCCGTTCCTGCTACT
GCATCTCGTCGCCATGTCTTCGATACTCCCAGTCCCCAATCTAGACCTATTACATTGGTGCCAGCCCCAACCTCTGAGAT
CCCAAGAGGGCAGAAAACTCGCCACCGGAAAGTGGCACCATTGCCAAAACGCATCCCTCACGGGAACCCGGTTTCTCACC
GGGGTATCACGCCAGCAATTTCAGAGGCATCTGTTGCCTCACCTTCACCATCGTCAACCTCACGTTCGTCTTCATTCGGG
TCTGAGAGTTCCTCACAGAGCCGCTTGTTCTCGAGCACGAGCTCTGCGTCAAGCAGTTCTTCTGGTATCATGACGCCACC
TCCATCATTCCCCTCACCTCCAACGCAACTTACTTCTCCTGCAGCGTCATTATTCAGTTTTTCTTCAAATATGACCGATC
TGTTTGGCGATGCTTTGGAAAGTATTCCCTCTCCAGCCGAGGGACTTCAGCTTGACTTTAATTCAAGCATCTTCGGGAAT
GAGCACATCCTGAAGTCGCCGGCGTACGACTTCTCCTTCGGTGCGGCTCCAGCAGCGAATCCTGTTCGCGCACTATCGTG
A
>NZ007_allele1 (reversed)
CTCAAGTACGGTGGTGGGAGGGACCCATGGTTGATGCTCAGCGCATTACTCAATGCACCTGAGCTAGAAGTCGGCGACGC
AGAAGCGATGCGGGAAGTCGGTAGATGGAGGATGGAAGATGGAGTGGTTCCGGAAAGAC-----------ATTAGGAT-C
TACACTACATGAAACC-ATGGA-CCGCTTCATTTGT-TC-----ACTCAGACTAAATCCTAGTGCACAATGA--------
---------------------------------------------------------------TTTCATT--GCAGGAAT
TAGAACAC-AAAT--TTCTTATGAT----TGATTC----CGGT------GAAG--------CG-ATTGTAAAG-CGAAGG
AAA-ACGATATGTAA--CAAGTGA------GCAACAAGG----TAA-ATGT-GGGATG--AGTGTCGTACAAGATGCA--
----TGA-TGTAGGG-----TAT-ATTATGCAAT----GTGCAATGCACATTGTGATGA-GCAGGGATATG---ATATGA
ATAATACATTACT--TGTAACTTGATAGACTG------------------------------------------------
-------C--GTATGC-AAA---CAGCAT-GAGC------GAAGAGAGCG----TATCA--GCGATCATCTAACTC--CG
GAATCAGCAAAGCAG-----CCAACAAAGA--ACAAGAACACTTACACAGACACCGCTAGGTCCTGTTCCAGTAGTCGCG
TTTGTTCTCTTAGAAACTTGAGTTGCTCCAGCTTCGCTAGGCGAGCACCAACAGCAGGTGAGTGGGGCTGTGATTGTG--
----------GAGGAATATGTAATAACGAGGGGAGCTGAAGCGCAGAGAGATCAATTTCTGGTAATAGTTGTGAGAAGTC
ATCACAAGATGATGGCAGCGAGAAT------TGATCAATGTTGGGCAGGATCCAGGGTTGCTCA---GAGTTCAAGAGAT
CCGTCCAGCTGAAAGGGTTCGAAGGAACAAGG---TCGATGGTG------------TCTACTGACGGCCGGAAGTTGGT-
--GTCGATTGCTGTGAAAGCACCAACTGCCTCGCCAGAATAA---TTTGGATCGATTGTAGATATCGAGTTGAAGAAATT
GAAATTATCGAGATCACGTAGATCAGGTGCAGAAACGG------AATCGAGGGAAGAGACTTCCGAGTTAGCCAATTTTG
CATC-GAATGATGCAACT-----------GGAC-ATAAA---GTTAG-TGGGG-ATCGTAAGTC-------------ACA
ATAATGCAC-ACGTACGGTTTACCAGATCGGGCGGGGTGTAGTTTTGTTG------GAGAGGTTGTTCGATGGAATTAAT
TTGCATGTCAGGGAATGCGTATCCATTGAAGACTTCAATGTCAACGGGGGCAAACTGATCGAAACCGACGTTCTCAACTG
GACCAGGAATCTCAAAGAAATTC---------GTCTGGAACCAGTCATCAATGTTTGACTCAAGGGGAACGGATGTTTTC
GGAAGAGGGTCAGAAACAGTATGAACACGGGGTCCAACATGAAGACCTCTCGGACGTTTGGCCACAGCATGAGCATCAGC
------GTCTGATAGCC------GTCGCTTTCGTGAAGACACTGAAGATGGCTGAGGTGCACTACTAAT---GTGCACCT
CAC---C---ACTGCCATCCA---ATGCACCGCTACTTGATGGGGGCGATGGCAAGGTGGAAGCACCCGCAAAGGGGGTC
GACACTTTCGCACTAGACCTGAAA---AATGACAATTAGT-GACAATTGGCCCAATGC-----ATGATGATGGCTTACCG
AAGACGTTTCATCGGACGATCTGCACATGGAGATTGTCTACAATCAGTTGATTCAGATGAT---ACAGAGGCACGCCGCT
TCCGACCAGCGAGGACGGGTGGAATGAAATCGCCT---------TCTTCGTCTTCATTCTCGTCTGTCCATGATTCCTCG
AGAGTAGGAACGGGGGACGGAGAGTGC------------GAATGCCTGGGAGATGGATACGAAGTAAAAACTGTGTGCAC
TTTCTGGGCCTGCCTATCAAGCGCTCTTTGAATTCTCCGCATCTCCTTCTCCACCTCGCGTCGTTTCTTGCCCTCTTGTA
CACGCTCCTTCTTCTCCCGTTCCAATCGCAACCTGTCTTCCTCTGTCATATCCTTGACCACTGCGTCAAGGTCACCTGCA
AGCGCGCTTTTGGTGAAAATTGAGGCATAAAGATCCTGTGTAGCAGCCTTCATCTGCTGGAAGTCATGGAAGATGGCCGG
TTCAAGCACACGGGCAGGGTCTTCTTTAACCAGAGCACGACAAGCAGCGTCAACAGTGTCAGCTCGACAATTTTTGAAGT
GTTTACGGCAAATCGTAGTCCAGCCGATGCGGCGGCGAGCACTGATGAACCAAGTAGTAACGGAGTTCAAGGAGCATCCA
GAACTGCTGGCAATATTTGCTTTCGTGGCAGATGATGGGTAAGGATTATGGATGTTAGCGAGCAGCCAATTGTACGCTGG
TTCGATGAATTGGGGTAGG------GAAGACTCTGTTGCAGATTCA---TCTTTTGTTGTGGACATTGAC---GGAGGTG
AAATAGCGACACGATTGAGGCCATCTAAAATGCTGCCCATGCCTTCAATAAGCTGATCGTGTAATTCTTCATATGTTTTG
TGGAAGTCGAAAAAGCAGTTCGTGATGATACCAATCCTAGATGCAACTAAGTTTGCAATTGATATAGTGTCGTCGGATAG
TTCTCCTGCAGACAGACAACGAGAAAAATCCGTGTACAATGAATTCCAAGATGACTTGAATGCCATCAAGG------AGT
CGTCGCCACGCGGGATTGAATCAATTAGGGTGTCTTCAGCTTGTTGGAAGCGCTGTCGTA------TGTGTTTATCCATC
CTGGT-------------AATCCTGGGCAGCTTACG--------------------GAG-----------AGATGAGA--
----------TTGTG----------AACCA--GCAGAT----------------------------TGCTGCAACG--AA
GTACTATGT-----AGT---------------A---TT---------------TGTTTCAT-------------------
AC---AACAATGCGGGACTTTA---------AATT-AACAA----------TCAAAATAC--------------------
-----CGAAAAATAGCGATAAACAC--------------------------------------ATCT-------------
TTCAA-----------CTGTTAATTTAAA-------------------ATA-CTA-------------------------
-CATCAT-------TCCATTGTC---CCCCAAGATCATATAATTCAACCTTG--TCGAGTACA-----------------
--CCGCTCACA--------TCTAA-----------CTATTTT----GCGA----TGGC-CGGA-----------ATAACT
CCTGTCGA---G------ATTCTAAAGCGAATCTCACAACGCGCTCAAGA------------ATGCCTTGCTC------A
TC------CCTCTGTCTCAGCA------TCGTCG-CACTTATTC---------GCACCTCAA------TCAT------GT
TCTCCACGGCAACCTCAT---ATCA------CTGATATTTCCCTTCCCGACCCACCCCCGATACAACCTGTTCTTATGGC
TGCTGGTGCCCGTTTAGAAGTTTCGCAGGCAATAGAACAGGTATATCAGAAGCGGGCTGCTGATTTGCGAGCTGTCTATC
ACTCAGCTGTAACGCTTGTGTGCTCAAATCAGGCACAGTATCCGTCCAAGTTTCGCTGTGTCACCGAACACAAGATTCAT
TCCTCATTCACTGGGCTATATCTCAGAGAGCTTGCGGCTTGGAGGGAACAAGCTGTTGCCTCATTTCATAAACATCCATC
AA---------GTGACAAAATTTGCACTTCAAGTTT---T---GCAGCGAAGTTTAATCATGTATGCCCAATGCCTTGC-
------CTTCACCT-GTGCAGCCCTGTGTAATGCTCTTGT------CCATCTCATAACAGGAATATGTCCCATTGCTTGA
ATACTTTTTCGCGGAGAACCCATTCCCAACTCATGCCGACAAGGCTTTTCTTGCAAAGAAATCGGCAATGACCTATCGTC
AGATTCATGTTTGGGTATGGGTATCTATTG-G----T-GTACA-TTGGCTCTTGATGTTGATAATCCC---AAGTTTCAA
AACAGGCGCAATAGAATGAAGAAAGAAGGTCAAATCTTAAGAAGAAAGGCAGTAGCTGAGGGTGCCACTCTTCCCTTGGA
TAATCTGTACCAGCGTATGGAAAAATTCCTTTTACTGGAAGA---AAAAAAGAAGGCGCTTGCGTCGCCTCCTAGTCCTC
CGCATCCTCCTGCCAAGCAAGGAGACGAGGTAGTGAGTGT-TGTA----TCCTTCTTC---TTCG-TTTTATTATTAAGG
TCTTA---TACAGATGTCTGTCACAAACAATCGATGCAACCCACTCGAACCTCTGGCACCCTTGCACGCATTTCCATCCT
CGTATCCCCCTTCATGCTCGTACGATCCCTTCCCATCGAAGAATGGTGTGACGAATTTCGGTGCGCCAACATGGCTCCGG
CGCCCGATGACCACGGCTGTCCGACGTCCTACATTGGACATTAATGGACTCGTAGATTGCTTCTCGAGGATAAATATACT
GGATGATTCTGGTCCGCGCTCACGCGGCAGCGTCAATTCATTTGCAGCTGTAGCTGCCATCACGGTTGTACCCTTTCCTG
CACCTTTGCCTGCCCTCATCCGGGGGACAGCTACGAATATTGCACCCATCCGTGTTTCCCTACCTGCCGTTCCTGCTACT
GCATCTCGTCGCCATGTCTTCGATACTCCCAGTCCCCAATCTAGACCTATTACATTGGTGCCAGCCCCAACCTCTGAGAT
CCCAAGAGGGCAGAAAACTCGCCACCGGAAAGTGGCACCATTGCCAAAACGCATCCCTCACGGGAACCCGGTTTCTCACC
GGGGTATCACGCCAGCAATTTCAGAGGCATCTGTTGCCTCACCTTCACCATCGTCAACCTCACGTTCGTCTTCATTCGGG
TCTGAGAGTTCCTCACAGAGCCGCTTGTTCTCGAGCACGAGCTCTGCGTCAAGCAGTTCTTCTGGTATCATGACGCCACC
TCCATCATTCCCCTCACCTCCAACGCAACTTACTTCTCCTGCAGCGTCATTATTCAGTTTTTCTTCAAATATGACCGATC
TGTTTGGCGATGCTTTGGAAAGTATTCCCTCTCCAGCCGAGGGACTTCAGCTTGACTTTAATTCAAGCATCTTCGGGAAT
GAGCACATCCTGAAGTCGCCGGCGTACGACTTCTCCTTCGGTGCGGCTCCAGCAGCGAATCCTGTTCGCGCACTATCGTG
A
>NZ009_allele1
CTCAAGTACGGTGGTGGGAGGGACCCATGGTTGATGCTCAGCGCATTACTCAATGCACCTGAGCTAGAAGTCGGCGACGC
AGAAGCGATGCGGGAAGTCGGTAGATGGAGGATGGAAGATGGAGTGGTTCCGGAAAGAC-----------ATTAGGAT-C
TACACTACATGAAACC-ATGGA-CCGCTTCATTTGT-TC-----ACTCAGACTAAATCCTAGTGCACAATGA--------
---------------------------------------------------------------TTTCATT--GCAGGAAT
TAGAACAC-AAAT--TTCTTATGAT----TGATTC----CGGT------GAAG--------CG-ATTGTAAAG-CGAAGG
AAA-ACGATATGTAA--CAAGTGA------GCAACAAGG----TAA-ATGT-GGGATG--AGTGTCGTACAAGATGCA--
----TGA-TGTAGGG-----TAT-ATTATGCAAT----GTGCAATGCACATTGTGATGA-GCAGGGATATG---ATATGA
ATAATACATTACT--TGTAACTTGATAGACTG------------------------------------------------
-------C--GTATGC-AAA---CAGCAT-GAGC------GAAGAGAGCG----TATCA--GCGATCATCTAACTC--CG
GAATCAGCAAAGCAG-----CCAACAAAGA--ACAAGAACACTTACACAGACACCGCTAGGTCCTGTTCCAGTAGTCGCG
TTTGTTCTCTTAGAAACTTGAGTTGCTCCAGCTTCGCTAGGCGAGCACCAACAGCAGGTGAGTGGGGCTGTGATTGTG--
----------GAGGAATATGTAATAACGAGGGGAGCTGAAGCGCAGAGAGATCAATTTCTGGTAATAGTTGTGAGAAGTC
ATCACAAGATGATGGCAGCGAGAAT------TGATCAATGTTGGGCAGGATCCAGGGTTGCTCA---GAGTTCAAGAGAT
CCGTCCAGCTGAAAGGGTTCGAAGGAACAAGG---TCGATGGTG------------TCTACTGACGGCCGGAAGTTGGT-
--GTCGATTGCTGTGAAAGCACCAACTGCCTCGCCAGAATAA---TTTGGATCGATTGTAGATATCGAGTTGAAGAAATT
GAAATTATCGAGATCACGTAGATCAGGTGCAGAAACGG------AATCGAGGGAAGAGACTTCCGAGTTAGCCAATTTTG
CATC-GAATGATGCAACT-----------GGAC-ATAAA---GTTAG-TGGGG-ATCGTAAGTC-------------ACA
ATAATGCAC-ACGTACGGTTTACCAGATCGGGCGGGGTGTAGTTTTGTTG------GAGAGGTTGTTCGATGGAATTAAT
TTGCATGTCAGGGAATGCGTATCCATTGAAGACTTCAATGTCAACGGGGGCAAACTGATCGAAACCGACGTTCTCAACTG
GACCAGGAATCTCAAAGAAATTC---------GTCTGGAACCAGTCATCAATGTTTGACTCAAGGGGAACGGATGTTTTC
GGAAGAGGGTCAGAAACAGTATGAACACGGGGTCCAACATGAAGACCTCTCGGACGTTTGGCCACAGCATGAGCATCAGC
------GTCTGATAGCC------GTCGCTTTCGTGAAGACACTGAAGATGGCTGAGGTGCACTACTAAT---GTGCACCT
CAC---C---ACTGCCATCCA---ATGCACCGCTACTTGATGGGGGCGATGGCAAGGTGGAAGCACCCGCAAAGGGGGTC
GACACTTTCGCACTAGACCTGAAA---AATGACAATTAGT-GACAATTGGCCCAATGC-----ATGATGATGGCTTACCG
AAGACGTTTCATCGGACGATCTGCACATGGAGATTGTCTACAATCAGTTGATTCAGATGAT---ACAGAGGCACGCCGCT
TCCGACCAGCGAGGACGGGTGGAATGAAATCGCCT---------TCTTCGTCTTCATTCTCGTCTGTCCATGATTCCTCG
AGAGTAGGAACGGGGGACGGAGAGTGC------------GAATGCCTGGGAGATGGATACGAAGTAAAAACTGTGTGCAC
TTTCTGGGCCTGCCTATCAAGCGCTCTTTGAATTCTCCGCATCTCCTTCTCCACCTCGCGTCGTTTCTTGCCCTCTTGTA
CACGCTCCTTCTTCTCCCGTTCCAATCGCAACCTGTCTTCCTCTGTCATATCCTTGACCACTGCGTCAAGGTCACCTGCA
AGCGCGCTTTTGGTGAAAATTGAGGCATAAAGATCCTGTGTAGCAGCCTTCATCTGCTGGAAGTCATGGAAGATGGCCGG
TTCAAGCACACGGGCAGGGTCTTCTTTAACCAGAGCACGACAAGCAGCGTCAACAGTGTCAGCTCGACAATTTTTGAAGT
GTTTACGGCAAATCGTAGTCCAGCCGATGCGGCGGCGAGCACTGATGAACCAAGTAGTAACGGAGTTCAAGGAGCATCCA
GAACTGCTGGCAATATTTGCTTTCGTGGCAGATGATGGGTAAGGATTATGGATGTTAGCGAGCAGCCAATTGTACGCTGG
TTCGATGAATTGGGGTAGG------GAAGACTCTGTTGCAGATTCA---TCTTTTGTTGTGGACATTGAC---GGAGGTG
AAATAGCGACACGATTGAGGCCATCTAAAATGCTGCCCATGCCTTCAATAAGCTGATCGTGTAATTCTTCATATGTTTTG
TGGAAGTCGAAAAAGCAGTTCGTGATGATACCAATCCTAGATGCAACTAAGTTTGCAATTGATATAGTGTCGTCGGATAG
TTCTCCTGCAGACAGACAACGAGAAAAATCCGTGTACAATGAATTCCAAGATGACTTGAATGCCATCAAGG------AGT
CGTCGCCACGCGGGATTGAATCAATTAGGGTGTCTTCAGCTTGTTGGAAGCGCTGTCGTA------TGTGTTTATCCATC
CTGGT-------------AATCCTGGGCAGCTTACG--------------------GAG-----------AGATGAGA--
----------TTGTG----------AACCA--GCAGAT----------------------------TGCTGCAACG--AA
GTACTATGT-----AGT---------------A---TT---------------TGTTTCAT-------------------
AC---AACAATGCGGGACTTTA---------AATT-AACAA----------TCAAAATAC--------------------
-----CGAAAAATAGCGATAAACAC--------------------------------------ATCT-------------
TTCAA-----------CTGTTAATTTAAA-------------------ATA-CTA-------------------------
-CATCAT-------TCCATTGTC---CCCCAAGATCATATAATTCAACCTTG--TCGAGTACA-----------------
--CCGCTCACA--------TCTAA-----------CTATTTT----GCGA----TGGC-CGGA-----------ATAACT
CCTGTCGA---G------ATTCTAAAGCGAATCTCACAACGCGCTCAAGA------------ATGCCTTGCTC------A
TC------CCTCTGTCTCAGCA------TCGTCG-CACTTATTC---------GCACCTCAA------TCAT------GT
TCTCCACGGCAACCTCAT---ATCA------CTGATATTTCCCTTCCCGACCCACCCCCGATACAACCTGTTCTTATGGC
TGCTGGTGCCCGTTTAGAAGTTTCGCAGGCAATAGAACAGGTATATCAGAAGCGGGCTGCTGATTTGCGAGCTGTCTATC
ACTCAGCTGTAACGCTTGTGTGCTCAAATCAGGCACAGTATCCGTCCAAGTTTCGCTGTGTCACCGAACACAAGATTCAT
TCCTCATTCACTGGGCTATATCTCAGAGAGCTTGCGGCTTGGAGGGAACAAGCTGTTGCCTCATTTCATAAACATCCATC
AA---------GTGACAAAATTTGCACTTCAAGTTT---T---GCAGCGAAGTTTAATCATGTATGCCCAATGCCTTGC-
------CTTCACCT-GTGCAGCCCTGTGTAATGCTCTTGT------CCATCTCATAACAGGAATATGTCCCATTGCTTGA
ATACTTTTTCGCGGAGAACCCATTCCCAACTCATGCCGACAAGGCTTTTCTTGCAAAGAAATCGGCAATGACCTATCGTC
AGATTCATGTTTGGGTATGGGTATCTATTG-G----T-GTACA-TTGGCTCTTGATGTTGATAATCCC---AAGTTTCAA
AACAGGCGCAATAGAATGAAGAAAGAAGGTCAAATCTTAAGAAGAAAGGCAGTAGCTGAGGGTGCCACTCTTCCCTTGGA
TAATCTGTACCAGCGTATGGAAAAATTCCTTTTACTGGAAGA---AAAAAAGAAGGCGCTTGCGTCGCCTCCTAGTCCTC
CGCATCCTCCTGCCAAGCAAGGAGACGAGGTAGTGAGTGT-TGTA----TCCTTCTTC---TTCG-TTTTATTATTAAGG
TCTTA---TACAGATGTCTGTCACAAACAATCGATGCAACCCACTCGAACCTCTGGCACCCTTGCACGCATTTCCATCCT
CGTATCCCCCTTCATGCTCGTACGATCCCTTCCCATCGAAGAATGGTGTGACGAATTTCGGTGCGCCAACATGGCTCCGG
CGCCCGATGACCACGGCTGTCCGACGTCCTACATTGGACATTAATGGACTCGTAGATTGCTTCTCGAGGATAAATATACT
GGATGATTCTGGTCCGCGCTCACGCGGCAGCGTCAATTCATTTGCAGCTGTAGCTGCCATCACGGTTGTACCCTTTCCTG
CACCTTTGCCTGCCCTCATCCGGGGGACAGCTACGAATATTGCACCCATCCGTGTTTCCCTACCTGCCGTTCCTGCTACT
GCATCTCGTCGCCATGTCTTCGATACTCCCAGTCCCCAATCTAGACCTATTACATTGGTGCCAGCCCCAACCTCTGAGAT
CCCAAGAGGGCAGAAAACTCGCCACCGGAAAGTGGCACCATTGCCAAAACGCATCCCTCACGGGAACCCGGTTTCTCACC
GGGGTATCACGCCAGCAATTTCAGAGGCATCTGTTGCCTCACCTTCACCATCGTCAACCTCACGTTCGTCTTCATTCGGG
TCTGAGAGTTCCTCACAGAGCCGCTTGTTCTCGAGCACGAGCTCTGCGTCAAGCAGTTCTTCTGGTATCATGACGCCACC
TCCATCATTCCCCTCACCTCCAACGCAACTTACTTCTCCTGCAGCGTCATTATTCAGTTTTTCTTCAAATATGACCGATC
TGTTTGGCGATGCTTTGGAAAGTATTCCCTCTCCAGCCGAGGGACTTCAGCTTGACTTTAATTCAAGCATCTTCGGGAAT
GAGCACATCCTGAAGTCGCCGGCGTACGACTTCTCCTTCGGTGCGGCTCCAGCAGCGAATCCTGTTCGCGCACTATCGTG
A
>NZ169_allele2 (reversed)
CTCAAGTACGGTGGTGGGAGGGACCCATGGTTGATGCTCAGCGCATTACTCAATGCACCTGAGCTAGAAGTCGGCGACGC
AGAAGCGATGCGGGAAGTCGGTAGATGGAGGATGGAAGATGGAGTGGTTCCGGAAAGAC-----------ATTAGGAT-C
TACACTACATGAAACC-ATGGA-CCGCTTCATTTGT-TC-----ACTCAGACTAAATCCTAGTGCACAATGA--------
---------------------------------------------------------------TTTCATT--GCAGGAAT
TAGAACAC-AAAT--TTCTTATGAT----TGATTC----CGGT------GAAG--------CG-ATTGTAAAG-CGAAGG
AAA-ACGATATGTAA--CAAGTGA------GCAACAAGG----TAA-ATGT-GGGATG--AGTGTCGTACAAGATGCA--
----TGA-TGTAGGG-----TAT-ATTATGCAAT----GTGCAATGCACATTGTGATGA-GCAGGGATATG---ATATGA
ATAATACATTACT--TGTAACTTGATAGACTG------------------------------------------------
-------C--GTATGC-AAA---CAGCAT-GAGC------GAAGAGAGCG----TATCA--GCGATCATCTAACTC--CG
GAATCAGCAAAGCAG-----CCAACAAAGA--ACAAGAACACTTACACAGACACCGCTAGGTCCTGTTCCAGTAGTCGCG
TTTGTTCTCTTAGAAACTTGAGTTGCTCCAGCTTCGCTAGGCGAGCACCAACAGCAGGTGAGTGGGGCTGTGATTGTG--
----------GAGGAATATGTAATAACGAGGGGAGCTGAAGCGCAGAGAGATCAATTTCTGGTAATAGTTGTGAGAAGTC
ATCACAAGATGATGGCAGCGAGAAT------TGATCAATGTTGGGCAGGATCCAGGGTTGCTCA---GAGTTCAAGAGAT
CCGTCCAGCTGAAAGGGTTCGAAGGAACAAGG---TCGATGGTG------------TCTACTGACGGCCGGAAGTTGGT-
--GTCGATTGCTGTGAAAGCACCAACTGCCTCGCCAGAATAA---TTTGGATCGATTGTAGATATCGAGTTGAAGAAATT
GAAATTATCGAGATCACGTAGATCAGGTGCAGAAACGG------AATCGAGGGAAGAGACTTCCGAGTTAGCCAATTTTG
CATC-GAATGATGCAACT-----------GGAC-ATAAA---GTTAG-TGGGG-ATCGTAAGTC-------------ACA
ATAATGCAC-ACGTACGGTTTACCAGATCGGGCGGGGTGTAGTTTTGTTG------GAGAGGTTGTTCGATGGAATTAAT
TTGCATGTCAGGGAATGCGTATCCATTGAAGACTTCAATGTCAACGGGGGCAAACTGATCGAAACCGACGTTCTCAACTG
GACCAGGAATCTCAAAGAAATTC---------GTCTGGAACCAGTCATCAATGTTTGACTCAAGGGGAACGGATGTTTTC
GGAAGAGGGTCAGAAACAGTATGAACACGGGGTCCAACATGAAGACCTCTCGGACGTTTGGCCACAGCATGAGCATCAGC
------GTCTGATAGCC------GTCGCTTTCGTGAAGACACTGAAGATGGCTGAGGTGCACTACTAAT---GTGCACCT
CAC---C---ACTGCCATCCA---ATGCACCGCTACTTGATGGGGGCGATGGCAAGGTGGAAGCACCCGCAAAGGGGGTC
GACACTTTCGCACTAGACCTGAAA---AATGACAATTAGT-GACAATTGGCCCAATGC-----ATGATGATGGCTTACCG
AAGACGTTTCATCGGACGATCTGCACATGGAGATTGTCTACAATCAGTTGATTCAGATGAT---ACAGAGGCACGCCGCT
TCCGACCAGCGAGGACGGGTGGAATGAAATCGCCT---------TCTTCGTCTTCATTCTCGTCTGTCCATGATTCCTCG
AGAGTAGGAACGGGGGACGGAGAGTGC------------GAATGCCTGGGAGATGGATACGAAGTAAAAACTGTGTGCAC
TTTCTGGGCCTGCCTATCAAGCGCTCTTTGAATTCTCCGCATCTCCTTCTCCACCTCGCGTCGTTTCTTGCCCTCTTGTA
CACGCTCCTTCTTCTCCCGTTCCAATCGCAACCTGTCTTCCTCTGTCATATCCTTGACCACTGCGTCAAGGTCACCTGCA
AGCGCGCTTTTGGTGAAAATTGAGGCATAAAGATCCTGTGTAGCAGCCTTCATCTGCTGGAAGTCATGGAAGATGGCCGG
TTCAAGCACACGGGCAGGGTCTTCTTTAACCAGAGCACGACAAGCAGCGTCAACAGTGTCAGCTCGACAATTTTTGAAGT
GTTTACGGCAAATCGTAGTCCAGCCGATGCGGCGGCGAGCACTGATGAACCAAGTAGTAACGGAGTTCAAGGAGCATCCA
GAACTGCTGGCAATATTTGCTTTCGTGGCAGATGATGGGTAAGGATTATGGATGTTAGCGAGCAGCCAATTGTACGCTGG
TTCGATGAATTGGGGTAGG------GAAGACTCTGTTGCAGATTCA---TCTTTTGTTGTGGACATTGAC---GGAGGTG
AAATAGCGACACGATTGAGGCCATCTAAAATGCTGCCCATGCCTTCAATAAGCTGATCGTGTAATTCTTCATATGTTTTG
TGGAAGTCGAAAAAGCAGTTCGTGATGATACCAATCCTAGATGCAACTAAGTTTGCAATTGATATAGTGTCGTCGGATAG
TTCTCCTGCAGACAGACAACGAGAAAAATCCGTGTACAATGAATTCCAAGATGACTTGAATGCCATCAAGG------AGT
CGTCGCCACGCGGGATTGAATCAATTAGGGTGTCTTCAGCTTGTTGGAAGCGCTGTCGTA------TGTGTTTATCCATC
CTGGT-------------AATCCTGGGCAGCTTACG--------------------GAG-----------AGATGAGA--
----------TTGTG----------AACCA--GCAGAT----------------------------TGCTGCAACG--AA
GTACTATGT-----AGT---------------A---TT---------------TGTTTCAT-------------------
AC---AACAATGCGGGACTTTA---------AATT-AACAA----------TCAAAATAC--------------------
-----CGAAAAATAGCGATAAACAC--------------------------------------ATCT-------------
TTCAA-----------CTGTTAATTTAAA-------------------ATA-CTA-------------------------
-CATCAT-------TCCATTGTC---CCCCAAGATCATATAATTCAACCTTG--TCGAGTACA-----------------
--CCGCTCACA--------TCTAA-----------CTATTTT----GCGA----TGGC-CGGA-----------ATAACT
CCTGTCGA---G------ATTCTAAAGCGAATCTCACAACGCGCTCAAGA------------ATGCCTTGCTC------A
TC------CCTCTGTCTCAGCA------TCGTCG-CACTTATTC---------GCACCTCAA------TCAT------GT
TCTCCACGGCAACCTCAT---ATCA------CTGATATTTCCCTTCCCGACCCACCCCCGATACAACCTGTTCTTATGGC
TGCTGGTGCCCGTTTAGAAGTTTCGCAGGCAATAGAACAGGTATATCAGAAGCGGGCTGCTGATTTGCGAGCTGTCTATC
ACTCAGCTGTAACGCTTGTGTGCTCAAATCAGGCACAGTATCCGTCCAAGTTTCGCTGTGTCACCGAACACAAGATTCAT
TCCTCATTCACTGGGCTATATCTCAGAGAGCTTGCGGCTTGGAGGGAACAAGCTGTTGCCTCATTTCATAAACATCCATC
AA---------GTGACAAAATTTGCACTTCAAGTTT---T---GCAGCGAAGTTTAATCATGTATGCCCAATGCCTTGC-
------CTTCACCT-GTGCAGCCCTGTGTAATGCTCTTGT------CCATCTCATAACAGGAATATGTCCCATTGCTTGA
ATACTTTTTCGCGGAGAACCCATTCCCAACTCATGCCGACAAGGCTTTTCTTGCAAAGAAATCGGCAATGACCTATCGTC
AGATTCATGTTTGGGTATGGGTATCTATTG-G----T-GTACA-TTGGCTCTTGATGTTGATAATCCC---AAGTTTCAA
AACAGGCGCAATAGAATGAAGAAAGAAGGTCAAATCTTAAGAAGAAAGGCAGTAGCTGAGGGTGCCACTCTTCCCTTGGA
TAATCTGTACCAGCGTATGGAAAAATTCCTTTTACTGGAAGA---AAAAAAGAAGGCGCTTGCGTCGCCTCCTAGTCCTC
CGCATCCTCCTGCCAAGCAAGGAGACGAGGTAGTGAGTGT-TGTA----TCCTTCTTC---TTCG-TTTTATTATTAAGG
TCTTA---TACAGATGTCTGTCACAAACAATCGATGCAACCCACTCGAACCTCTGGCACCCTTGCACGCATTTCCATCCT
CGTATCCCCCTTCATGCTCGTACGATCCCTTCCCATCGAAGAATGGTGTGACGAATTTCGGTGCGCCAACATGGCTCCGG
CGCCCGATGACCACGGCTGTCCGACGTCCTACATTGGACATTAATGGACTCGTAGATTGCTTCTCGAGGATAAATATACT
GGATGATTCTGGTCCGCGCTCACGCGGCAGCGTCAATTCATTTGCAGCTGTAGCTGCCATCACGGTTGTACCCTTTCCTG
CACCTTTGCCTGCCCTCATCCGGGGGACAGCTACGAATATTGCACCCATCCGTGTTTCCCTACCTGCCGTTCCTGCTACT
GCATCTCGTCGCCATGTCTTCGATACTCCCAGTCCCCAATCTAGACCTATTACATTGGTGCCAGCCCCAACCTCTGAGAT
CCCAAGAGGGCAGAAAACTCGCCACCGGAAAGTGGCACCATTGCCAAAACGCATCCCTCACGGGAACCCGGTTTCTCACC
GGGGTATCACGCCAGCAATTTCAGAGGCATCTGTTGCCTCACCTTCACCATCGTCAACCTCACGTTCGTCTTCATTCGGG
TCTGAGAGTTCCTCACAGAGCCGCTTGTTCTCGAGCACGAGCTCTGCGTCAAGCAGTTCTTCTGGTATCATGACGCCACC
TCCATCATTCCCCTCACCTCCAACGCAACTTACTTCTCCTGCAGCGTCATTATTCAGTTTTTCTTCAAATATGACCGATC
TGTTTGGCGATGCTTTGGAAAGTATTCCCTCTCCAGCCGAGGGACTTCAGCTTGACTTTAATTCAAGCATCTTCGGGAAT
GAGCACATCCTGAAGTCGCCGGCGTACGACTTCTCCTTCGGTGCGGCTCCAGCAGCGAATCCTGTTCGCGCACTATCGTG
A
>NZ261_allele1 (reversed)
CTCAAGTACGGTGGTGGGAGGGACCCATGGTTGATGCTCAGCGCATTACTCAATGCACCTGAGCTAGAAGTCGGCGACGC
AGAAGCGATGCGGGAAGTCGGTAGATGGAGGATGGAAGATGGAGTGGTTCCGGAAAGAC-----------ATTAGGAT-C
TACACTACATGAAACC-ATGGA-CCGCTTCATTTGT-TC-----ACTCAGACTAAATCCTAGTGCACAATGA--------
---------------------------------------------------------------TTTCATT--GCAGGAAT
TAGAACAC-AAAT--TTCTTATGAT----TGATTC----CGGT------GAAG--------CG-ATTGTAAAG-CGAAGG
AAA-ACGATATGTAA--CAAGTGA------GCAACAAGG----TAA-ATGT-GGGATG--AGTGTCGTACAAGATGCA--
----TGA-TGTAGGG-----TAT-ATTATGCAAT----GTGCAATGCACATTGTGATGA-GCAGGGATATG---ATATGA
ATAATACATTACT--TGTAACTTGATAGACTG------------------------------------------------
-------C--GTATGC-AAA---CAGCAT-GAGC------GAAGAGAGCG----TATCA--GCGATCATCTAACTC--CG
GAATCAGCAAAGCAG-----CCAACAAAGA--ACAAGAACACTTACACAGACACCGCTAGGTCCTGTTCCAGTAGTCGCG
TTTGTTCTCTTAGAAACTTGAGTTGCTCCAGCTTCGCTAGGCGAGCACCAACAGCAGGTGAGTGGGGCTGTGATTGTG--
----------GAGGAATATGTAATAACGAGGGGAGCTGAAGCGCAGAGAGATCAATTTCTGGTAATAGTTGTGAGAAGTC
ATCACAAGATGATGGCAGCGAGAAT------TGATCAATGTTGGGCAGGATCCAGGGTTGCTCA---GAGTTCAAGAGAT
CCGTCCAGCTGAAAGGGTTCGAAGGAACAAGG---TCGATGGTG------------TCTACTGACGGCCGGAAGTTGGT-
--GTCGATTGCTGTGAAAGCACCAACTGCCTCGCCAGAATAA---TTTGGATCGATTGTAGATATCGAGTTGAAGAAATT
GAAATTATCGAGATCACGTAGATCAGGTGCAGAAACGG------AATCGAGGGAAGAGACTTCCGAGTTAGCCAATTTTG
CATC-GAATGATGCAACT-----------GGAC-ATAAA---GTTAG-TGGGG-ATCGTAAGTC-------------ACA
ATAATGCAC-ACGTACGGTTTACCAGATCGGGCGGGGTGTAGTTTTGTTG------GAGAGGTTGTTCGATGGAATTAAT
TTGCATGTCAGGGAATGCGTATCCATTGAAGACTTCAATGTCAACGGGGGCAAACTGATCGAAACCGACGTTCTCAACTG
GACCAGGAATCTCAAAGAAATTC---------GTCTGGAACCAGTCATCAATGTTTGACTCAAGGGGAACGGATGTTTTC
GGAAGAGGGTCAGAAACAGTATGAACACGGGGTCCAACATGAAGACCTCTCGGACGTTTGGCCACAGCATGAGCATCAGC
------GTCTGATAGCC------GTCGCTTTCGTGAAGACACTGAAGATGGCTGAGGTGCACTACTAAT---GTGCACCT
CAC---C---ACTGCCATCCA---ATGCACCGCTACTTGATGGGGGCGATGGCAAGGTGGAAGCACCCGCAAAGGGGGTC
GACACTTTCGCACTAGACCTGAAA---AATGACAATTAGT-GACAATTGGCCCAATGC-----ATGATGATGGCTTACCG
AAGACGTTTCATCGGACGATCTGCACATGGAGATTGTCTACAATCAGTTGATTCAGATGAT---ACAGAGGCACGCCGCT
TCCGACCAGCGAGGACGGGTGGAATGAAATCGCCT---------TCTTCGTCTTCATTCTCGTCTGTCCATGATTCCTCG
AGAGTAGGAACGGGGGACGGAGAGTGC------------GAATGCCTGGGAGATGGATACGAAGTAAAAACTGTGTGCAC
TTTCTGGGCCTGCCTATCAAGCGCTCTTTGAATTCTCCGCATCTCCTTCTCCACCTCGCGTCGTTTCTTGCCCTCTTGTA
CACGCTCCTTCTTCTCCCGTTCCAATCGCAACCTGTCTTCCTCTGTCATATCCTTGACCACTGCGTCAAGGTCACCTGCA
AGCGCGCTTTTGGTGAAAATTGAGGCATAAAGATCCTGTGTAGCAGCCTTCATCTGCTGGAAGTCATGGAAGATGGCCGG
TTCAAGCACACGGGCAGGGTCTTCTTTAACCAGAGCACGACAAGCAGCGTCAACAGTGTCAGCTCGACAATTTTTGAAGT
GTTTACGGCAAATCGTAGTCCAGCCGATGCGGCGGCGAGCACTGATGAACCAAGTAGTAACGGAGTTCAAGGAGCATCCA
GAACTGCTGGCAATATTTGCTTTCGTGGCAGATGATGGGTAAGGATTATGGATGTTAGCGAGCAGCCAATTGTACGCTGG
TTCGATGAATTGGGGTAGG------GAAGACTCTGTTGCAGATTCA---TCTTTTGTTGTGGACATTGAC---GGAGGTG
AAATAGCGACACGATTGAGGCCATCTAAAATGCTGCCCATGCCTTCAATAAGCTGATCGTGTAATTCTTCATATGTTTTG
TGGAAGTCGAAAAAGCAGTTCGTGATGATACCAATCCTAGATGCAACTAAGTTTGCAATTGATATAGTGTCGTCGGATAG
TTCTCCTGCAGACAGACAACGAGAAAAATCCGTGTACAATGAATTCCAAGATGACTTGAATGCCATCAAGG------AGT
CGTCGCCACGCGGGATTGAATCAATTAGGGTGTCTTCAGCTTGTTGGAAGCGCTGTCGTA------TGTGTTTATCCATC
CTGGT-------------AATCCTGGGCAGCTTACG--------------------GAG-----------AGATGAGA--
----------TTGTG----------AACCA--GCAGAT----------------------------TGCTGCAACG--AA
GTACTATGT-----AGT---------------A---TT---------------TGTTTCAT-------------------
AC---AACAATGCGGGACTTTA---------AATT-AACAA----------TCAAAATAC--------------------
-----CGAAAAATAGCGATAAACAC--------------------------------------ATCT-------------
TTCAA-----------CTGTTAATTTAAA-------------------ATA-CTA-------------------------
-CATCAT-------TCCATTGTC---CCCCAAGATCATATAATTCAACCTTG--TCGAGTACA-----------------
--CCGCTCACA--------TCTAA-----------CTATTTT----GCGA----TGGC-CGGA-----------ATAACT
CCTGTCGA---G------ATTCTAAAGCGAATCTCACAACGCGCTCAAGA------------ATGCCTTGCTC------A
TC------CCTCTGTCTCAGCA------TCGTCG-CACTTATTC---------GCACCTCAA------TCAT------GT
TCTCCACGGCAACCTCAT---ATCA------CTGATATTTCCCTTCCCGACCCACCCCCGATACAACCTGTTCTTATGGC
TGCTGGTGCCCGTTTAGAAGTTTCGCAGGCAATAGAACAGGTATATCAGAAGCGGGCTGCTGATTTGCGAGCTGTCTATC
ACTCAGCTGTAACGCTTGTGTGCTCAAATCAGGCACAGTATCCGTCCAAGTTTCGCTGTGTCACCGAACACAAGATTCAT
TCCTCATTCACTGGGCTATATCTCAGAGAGCTTGCGGCTTGGAGGGAACAAGCTGTTGCCTCATTTCATAAACATCCATC
AA---------GTGACAAAATTTGCACTTCAAGTTT---T---GCAGCGAAGTTTAATCATGTATGCCCAATGCCTTGC-
------CTTCACCT-GTGCAGCCCTGTGTAATGCTCTTGT------CCATCTCATAACAGGAATATGTCCCATTGCTTGA
ATACTTTTTCGCGGAGAACCCATTCCCAACTCATGCCGACAAGGCTTTTCTTGCAAAGAAATCGGCAATGACCTATCGTC
AGATTCATGTTTGGGTATGGGTATCTATTG-G----T-GTACA-TTGGCTCTTGATGTTGATAATCCC---AAGTTTCAA
AACAGGCGCAATAGAATGAAGAAAGAAGGTCAAATCTTAAGAAGAAAGGCAGTAGCTGAGGGTGCCACTCTTCCCTTGGA
TAATCTGTACCAGCGTATGGAAAAATTCCTTTTACTGGAAGA---AAAAAAGAAGGCGCTTGCGTCGCCTCCTAGTCCTC
CGCATCCTCCTGCCAAGCAAGGAGACGAGGTAGTGAGTGT-TGTA----TCCTTCTTC---TTCG-TTTTATTATTAAGG
TCTTA---TACAGATGTCTGTCACAAACAATCGATGCAACCCACTCGAACCTCTGGCACCCTTGCACGCATTTCCATCCT
CGTATCCCCCTTCATGCTCGTACGATCCCTTCCCATCGAAGAATGGTGTGACGAATTTCGGTGCGCCAACATGGCTCCGG
CGCCCGATGACCACGGCTGTCCGACGTCCTACATTGGACATTAATGGACTCGTAGATTGCTTCTCGAGGATAAATATACT
GGATGATTCTGGTCCGCGCTCACGCGGCAGCGTCAATTCATTTGCAGCTGTAGCTGCCATCACGGTTGTACCCTTTCCTG
CACCTTTGCCTGCCCTCATCCGGGGGACAGCTACGAATATTGCACCCATCCGTGTTTCCCTACCTGCCGTTCCTGCTACT
GCATCTCGTCGCCATGTCTTCGATACTCCCAGTCCCCAATCTAGACCTATTACATTGGTGCCAGCCCCAACCTCTGAGAT
CCCAAGAGGGCAGAAAACTCGCCACCGGAAAGTGGCACCATTGCCAAAACGCATCCCTCACGGGAACCCGGTTTCTCACC
GGGGTATCACGCCAGCAATTTCAGAGGCATCTGTTGCCTCACCTTCACCATCGTCAACCTCACGTTCGTCTTCATTCGGG
TCTGAGAGTTCCTCACAGAGCCGCTTGTTCTCGAGCACGAGCTCTGCGTCAAGCAGTTCTTCTGGTATCATGACGCCACC
TCCATCATTCCCCTCACCTCCAACGCAACTTACTTCTCCTGCAGCGTCATTATTCAGTTTTTCTTCAAATATGACCGATC
TGTTTGGCGATGCTTTGGAAAGTATTCCCTCTCCAGCCGAGGGACTTCAGCTTGACTTTAATTCAAGCATCTTCGGGAAT
GAGCACATCCTGAAGTCGCCGGCGTACGACTTCTCCTTCGGTGCGGCTCCAGCAGCGAATCCTGTTCGCGCACTATCGTG
A
>Tu127440_allele1 (reversed)
CTCAAGTACGGTGGTGGGAGGGACCCATGGTTGATGCTCAGCGCATTACTCAATGCACCTGAGCTAGAAGTCGGCGACGC
AGAAGCGATGCGGGAAGTCGGTAGATGGAGGATGGAAGATGGAGTGGTTCCGGAAAGAC-----------ATTAGGAT-C
TACACTACATGAAACC-ATGGA-CCGCTTCATTTGT-TC-----ACTCAGACTAAATCCTAGTGCACAATGA--------
---------------------------------------------------------------TTTCATT--GCAGGAAT
TAGAACAC-AAAT--TTCTTATGAT----TGATTC----CGGT------GAAG--------CG-ATTGTAAAG-CGAAGG
AAA-ACGATATGTAA--CAAGTGA------GCAACAAGG----TAA-ATGT-GGGATG--AGTGTCGTACAAGATGCA--
----TGA-TGTAGGG-----TAT-ATTATGCAAT----GTGCAATGCACATTGTGATGA-GCAGGGATATG---ATATGA
ATAATACATTACT--TGTAACTTGATAGACTG------------------------------------------------
-------C--GTATGC-AAA---CAGCAT-GAGC------GAAGAGAGCG----TATCA--GCGATCATCTAACTC--CG
GAATCAGCAAAGCAG-----CCAACAAAGA--ACAAGAACACTTACACAGACACCGCTAGGTCCTGTTCCAGTAGTCGCG
TTTGTTCTCTTAGAAACTTGAGTTGCTCCAGCTTCGCTAGGCGAGCACCAACAGCAGGTGAGTGGGGCTGTGATTGTG--
----------GAGGAATATGTAATAACGAGGGGAGCTGAAGCGCAGAGAGATCAATTTCTGGTAATAGTTGTGAGAAGTC
ATCACAAGATGATGGCAGCGAGAAT------TGATCAATGTTGGGCAGGATCCAGGGTTGCTCA---GAGTTCAAGAGAT
CCGTCCAGCTGAAAGGGTTCGAAGGAACAAGG---TCGATGGTG------------TCTACTGACGGCCGGAAGTTGGT-
--GTCGATTGCTGTGAAAGCACCAACTGCCTCGCCAGAATAA---TTTGGATCGATTGTAGATATCGAGTTGAAGAAATT
GAAATTATCGAGATCACGTAGATCAGGTGCAGAAACGG------AATCGAGGGAAGAGACTTCCGAGTTAGCCAATTTTG
CATC-GAATGATGCAACT-----------GGAC-ATAAA---GTTAG-TGGGG-ATCGTAAGTC-------------ACA
ATAATGCAC-ACGTACGGTTTACCAGATCGGGCGGGGTGTAGTTTTGTTG------GAGAGGTTGTTCGATGGAATTAAT
TTGCATGTCAGGGAATGCGTATCCATTGAAGACTTCAATGTCAACGGGGGCAAACTGATCGAAACCGACGTTCTCAACTG
GACCAGGAATCTCAAAGAAATTC---------GTCTGGAACCAGTCATCAATGTTTGACTCAAGGGGAACGGATGTTTTC
GGAAGAGGGTCAGAAACAGTATGAACACGGGGTCCAACATGAAGACCTCTCGGACGTTTGGCCACAGCATGAGCATCAGC
------GTCTGATAGCC------GTCGCTTTCGTGAAGACACTGAAGATGGCTGAGGTGCACTACTAAT---GTGCACCT
CAC---C---ACTGCCATCCA---ATGCACCGCTACTTGATGGGGGCGATGGCAAGGTGGAAGCACCCGCAAAGGGGGTC
GACACTTTCGCACTAGACCTGAAA---AATGACAATTAGT-GACAATTGGCCCAATGC-----ATGATGATGGCTTACCG
AAGACGTTTCATCGGACGATCTGCACATGGAGATTGTCTACAATCAGTTGATTCAGATGAT---ACAGAGGCACGCCGCT
TCCGACCAGCGAGGACGGGTGGAATGAAATCGCCT---------TCTTCGTCTTCATTCTCGTCTGTCCATGATTCCTCG
AGAGTAGGAACGGGGGACGGAGAGTGC------------GAATGCCTGGGAGATGGATACGAAGTAAAAACTGTGTGCAC
TTTCTGGGCCTGCCTATCAAGCGCTCTTTGAATTCTCCGCATCTCCTTCTCCACCTCGCGTCGTTTCTTGCCCTCTTGTA
CACGCTCCTTCTTCTCCCGTTCCAATCGCAACCTGTCTTCCTCTGTCATATCCTTGACCACTGCGTCAAGGTCACCTGCA
AGCGCGCTTTTGGTGAAAATTGAGGCATAAAGATCCTGTGTAGCAGCCTTCATCTGCTGGAAGTCATGGAAGATGGCCGG
TTCAAGCACACGGGCAGGGTCTTCTTTAACCAGAGCACGACAAGCAGCGTCAACAGTGTCAGCTCGACAATTTTTGAAGT
GTTTACGGCAAATCGTAGTCCAGCCGATGCGGCGGCGAGCACTGATGAACCAAGTAGTAACGGAGTTCAAGGAGCATCCA
GAACTGCTGGCAATATTTGCTTTCGTGGCAGATGATGGGTAAGGATTATGGATGTTAGCGAGCAGCCAATTGTACGCTGG
TTCGATGAATTGGGGTAGG------GAAGACTCTGTTGCAGATTCA---TCTTTTGTTGTGGACATTGAC---GGAGGTG
AAATAGCGACACGATTGAGGCCATCTAAAATGCTGCCCATGCCTTCAATAAGCTGATCGTGTAATTCTTCATATGTTTTG
TGGAAGTCGAAAAAGCAGTTCGTGATGATACCAATCCTAGATGCAACTAAGTTTGCAATTGATATAGTGTCGTCGGATAG
TTCTCCTGCAGACAGACAACGAGAAAAATCCGTGTACAATGAATTCCAAGATGACTTGAATGCCATCAAGG------AGT
CGTCGCCACGCGGGATTGAATCAATTAGGGTGTCTTCAGCTTGTTGGAAGCGCTGTCGTA------TGTGTTTATCCATC
CTGGT-------------AATCCTGGGCAGCTTACG--------------------GAG-----------AGATGAGA--
----------TTGTG----------AACCA--GCAGAT----------------------------TGCTGCAACG--AA
GTACTATGT-----AGT---------------A---TT---------------TGTTTCAT-------------------
AC---AACAATGCGGGACTTTA---------AATT-AACAA----------TCAAAATAC--------------------
-----CGAAAAATAGCGATAAACAC--------------------------------------ATCT-------------
TTCAA-----------CTGTTAATTTAAA-------------------ATA-CTA-------------------------
-CATCAT-------TCCATTGTC---CCCCAAGATCATATAATTCAACCTTG--TCGAGTACA-----------------
--CCGCTCACA--------TCTAA-----------CTATTTT----GCGA----TGGC-CGGA-----------ATAACT
CCTGTCGA---G------ATTCTAAAGCGAATCTCACAACGCGCTCAAGA------------ATGCCTTGCTC------A
TC------CCTCTGTCTCAGCA------TCGTCG-CACTTATTC---------GCACCTCAA------TCAT------GT
TCTCCACGGCAACCTCAT---ATCA------CTGATATTTCCCTTCCCGACCCACCCCCGATACAACCTGTTCTTATGGC
TGCTGGTGCCCGTTTAGAAGTTTCGCAGGCAATAGAACAGGTATATCAGAAGCGGGCTGCTGATTTGCGAGCTGTCTATC
ACTCAGCTGTAACGCTTGTGTGCTCAAATCAGGCACAGTATCCGTCCAAGTTTCGCTGTGTCACCGAACACAAGATTCAT
TCCTCATTCACTGGGCTATATCTCAGAGAGCTTGCGGCTTGGAGGGAACAAGCTGTTGCCTCATTTCATAAACATCCATC
AA---------GTGACAAAATTTGCACTTCAAGTTT---T---GCAGCGAAGTTTAATCATGTATGCCCAATGCCTTGC-
------CTTCACCT-GTGCAGCCCTGTGTAATGCTCTTGT------CCATCTCATAACAGGAATATGTCCCATTGCTTGA
ATACTTTTTCGCGGAGAACCCATTCCCAACTCATGCCGACAAGGCTTTTCTTGCAAAGAAATCGGCAATGACCTATCGTC
AGATTCATGTTTGGGTATGGGTATCTATTG-G----T-GTACA-TTGGCTCTTGATGTTGATAATCCC---AAGTTTCAA
AACAGGCGCAATAGAATGAAGAAAGAAGGTCAAATCTTAAGAAGAAAGGCAGTAGCTGAGGGTGCCACTCTTCCCTTGGA
TAATCTGTACCAGCGTATGGAAAAATTCCTTTTACTGGAAGA---AAAAAAGAAGGCGCTTGCGTCGCCTCCTAGTCCTC
CGCATCCTCCTGCCAAGCAAGGAGACGAGGTAGTGAGTGT-TGTA----TCCTTCTTC---TTCG-TTTTATTATTAAGG
TCTTA---TACAGATGTCTGTCACAAACAATCGATGCAACCCACTCGAACCTCTGGCACCCTTGCACGCATTTCCATCCT
CGTATCCCCCTTCATGCTCGTACGATCCCTTCCCATCGAAGAATGGTGTGACGAATTTCGGTGCGCCAACATGGCTCCGG
CGCCCGATGACCACGGCTGTCCGACGTCCTACATTGGACATTAATGGACTCGTAGATTGCTTCTCGAGGATAAATATACT
GGATGATTCTGGTCCGCGCTCACGCGGCAGCGTCAATTCATTTGCAGCTGTAGCTGCCATCACGGTTGTACCCTTTCCTG
CACCTTTGCCTGCCCTCATCCGGGGGACAGCTACGAATATTGCACCCATCCGTGTTTCCCTACCTGCCGTTCCTGCTACT
GCATCTCGTCGCCATGTCTTCGATACTCCCAGTCCCCAATCTAGACCTATTACATTGGTGCCAGCCCCAACCTCTGAGAT
CCCAAGAGGGCAGAAAACTCGCCACCGGAAAGTGGCACCATTGCCAAAACGCATCCCTCACGGGAACCCGGTTTCTCACC
GGGGTATCACGCCAGCAATTTCAGAGGCATCTGTTGCCTCACCTTCACCATCGTCAACCTCACGTTCGTCTTCATTCGGG
TCTGAGAGTTCCTCACAGAGCCGCTTGTTCTCGAGCACGAGCTCTGCGTCAAGCAGTTCTTCTGGTATCATGACGCCACC
TCCATCATTCCCCTCACCTCCAACGCAACTTACTTCTCCTGCAGCGTCATTATTCAGTTTTTCTTCAAATATGACCGATC
TGTTTGGCGATGCTTTGGAAAGTATTCCCTCTCCAGCCGAGGGACTTCAGCTTGACTTTAATTCAAGCATCTTCGGGAAT
GAGCACATCCTGAAGTCGCCGGCGTACGACTTCTCCTTCGGTGCGGCTCCAGCAGCGAATCCTGTTCGCGCACTATCGTG
A
>UH-Slu-Ds3_allele1
CTCAAGTACGGTGGTGGGAGGGACCCATGGTTGATGCTCAGCGCATTACTCAATGCACCTGAGCTAGAAGTCGGCGACGC
AGAAGCGATGCGGGAAGTCGGTAGATGGAGGATGGAAGATGGAGTGGTTCCGGAAAGAC-----------ATTAGGAT-C
TACACTACATGAAACC-ATGGA-CCGCTTCATTTGT-TC-----ACTCAGACTAAATCCTAGTGCACAATGA--------
---------------------------------------------------------------TTTCATT--GCAGGAAT
TAGAACAC-AAAT--TTCTTATGAT----TGATTC----CGGT------GAAG--------CG-ATTGTAAAG-CGAAGG
AAA-ACGATATGTAA--CAAGTGA------GCAACAAGG----TAA-ATGT-GGGATG--AGTGTCGTACAAGATGCA--
----TGA-TGTAGGG-----TAT-ATTATGCAAT----GTGCAATGCACATTGTGATGA-GCAGGGATATG---ATATGA
ATAATACATTACT--TGTAACTTGATAGACTG------------------------------------------------
-------C--GTATGC-AAA---CAGCAT-GAGC------GAAGAGAGCG----TATCA--GCGATCATCTAACTC--CG
GAATCAGCAAAGCAG-----CCAACAAAGA--ACAAGAACACTTACACAGACACCGCTAGGTCCTGTTCCAGTAGTCGCG
TTTGTTCTCTTAGAAACTTGAGTTGCTCCAGCTTCGCTAGGCGAGCACCAACAGCAGGTGAGTGGGGCTGTGATTGTG--
----------GAGGAATATGTAATAACGAGGGGAGCTGAAGCGCAGAGAGATCAATTTCTGGTAATAGTTGTGAGAAGTC
ATCACAAGATGATGGCAGCGAGAAT------TGATCAATGTTGGGCAGGATCCAGGGTTGCTCA---GAGTTCAAGAGAT
CCGTCCAGCTGAAAGGGTTCGAAGGAACAAGG---TCGATGGTG------------TCTACTGACGGCCGGAAGTTGGT-
--GTCGATTGCTGTGAAAGCACCAACTGCCTCGCCAGAATAA---TTTGGATCGATTGTAGATATCGAGTTGAAGAAATT
GAAATTATCGAGATCACGTAGATCAGGTGCAGAAACGG------AATCGAGGGAAGAGACTTCCGAGTTAGCCAATTTTG
CATC-GAATGATGCAACT-----------GGAC-ATAAA---GTTAG-TGGGG-ATCGTAAGTC-------------ACA
ATAATGCAC-ACGTACGGTTTACCAGATCGGGCGGGGTGTAGTTTTGTTG------GAGAGGTTGTTCGATGGAATTAAT
TTGCATGTCAGGGAATGCGTATCCATTGAAGACTTCAATGTCAACGGGGGCAAACTGATCGAAACCGACGTTCTCAACTG
GACCAGGAATCTCAAAGAAATTC---------GTCTGGAACCAGTCATCAATGTTTGACTCAAGGGGAACGGATGTTTTC
GGAAGAGGGTCAGAAACAGTATGAACACGGGGTCCAACATGAAGACCTCTCGGACGTTTGGCCACAGCATGAGCATCAGC
------GTCTGATAGCC------GTCGCTTTCGTGAAGACACTGAAGATGGCTGAGGTGCACTACTAAT---GTGCACCT
CAC---C---ACTGCCATCCA---ATGCACCGCTACTTGATGGGGGCGATGGCAAGGTGGAAGCACCCGCAAAGGGGGTC
GACACTTTCGCACTAGACCTGAAA---AATGACAATTAGT-GACAATTGGCCCAATGC-----ATGATGATGGCTTACCG
AAGACGTTTCATCGGACGATCTGCACATGGAGATTGTCTACAATCAGTTGATTCAGATGAT---ACAGAGGCACGCCGCT
TCCGACCAGCGAGGACGGGTGGAATGAAATCGCCT---------TCTTCGTCTTCATTCTCGTCTGTCCATGATTCCTCG
AGAGTAGGAACGGGGGACGGAGAGTGC------------GAATGCCTGGGAGATGGATACGAAGTAAAAACTGTGTGCAC
TTTCTGGGCCTGCCTATCAAGCGCTCTTTGAATTCTCCGCATCTCCTTCTCCACCTCGCGTCGTTTCTTGCCCTCTTGTA
CACGCTCCTTCTTCTCCCGTTCCAATCGCAACCTGTCTTCCTCTGTCATATCCTTGACCACTGCGTCAAGGTCACCTGCA
AGCGCGCTTTTGGTGAAAATTGAGGCATAAAGATCCTGTGTAGCAGCCTTCATCTGCTGGAAGTCATGGAAGATGGCCGG
TTCAAGCACACGGGCAGGGTCTTCTTTAACCAGAGCACGACAAGCAGCGTCAACAGTGTCAGCTCGACAATTTTTGAAGT
GTTTACGGCAAATCGTAGTCCAGCCGATGCGGCGGCGAGCACTGATGAACCAAGTAGTAACGGAGTTCAAGGAGCATCCA
GAACTGCTGGCAATATTTGCTTTCGTGGCAGATGATGGGTAAGGATTATGGATGTTAGCGAGCAGCCAATTGTACGCTGG
TTCGATGAATTGGGGTAGG------GAAGACTCTGTTGCAGATTCA---TCTTTTGTTGTGGACATTGAC---GGAGGTG
AAATAGCGACACGATTGAGGCCATCTAAAATGCTGCCCATGCCTTCAATAAGCTGATCGTGTAATTCTTCATATGTTTTG
TGGAAGTCGAAAAAGCAGTTCGTGATGATACCAATCCTAGATGCAACTAAGTTTGCAATTGATATAGTGTCGTCGGATAG
TTCTCCTGCAGACAGACAACGAGAAAAATCCGTGTACAATGAATTCCAAGATGACTTGAATGCCATCAAGG------AGT
CGTCGCCACGCGGGATTGAATCAATTAGGGTGTCTTCAGCTTGTTGGAAGCGCTGTCGTA------TGTGTTTATCCATC
CTGGT-------------AATCCTGGGCAGCTTACG--------------------GAG-----------AGATGAGA--
----------TTGTG----------AACCA--GCAGAT----------------------------TGCTGCAACG--AA
GTACTATGT-----AGT---------------A---TT---------------TGTTTCAT-------------------
AC---AACAATGCGGGACTTTA---------AATT-AACAA----------TCAAAATAC--------------------
-----CGAAAAATAGCGATAAACAC--------------------------------------ATCT-------------
TTCAA-----------CTGTTAATTTAAA-------------------ATA-CTA-------------------------
-CATCAT-------TCCATTGTC---CCCCAAGATCATATAATTCAACCTTG--TCGAGTACA-----------------
--CCGCTCACA--------TCTAA-----------CTATTTT----GCGA----TGGC-CGGA-----------ATAACT
CCTGTCGA---G------ATTCTAAAGCGAATCTCACAACGCGCTCAAGA------------ATGCCTTGCTC------A
TC------CCTCTGTCTCAGCA------TCGTCG-CACTTATTC---------GCACCTCAA------TCAT------GT
TCTCCACGGCAACCTCAT---ATCA------CTGATATTTCCCTTCCCGACCCACCCCCGATACAACCTGTTCTTATGGC
TGCTGGTGCCCGTTTAGAAGTTTCGCAGGCAATAGAACAGGTATATCAGAAGCGGGCTGCTGATTTGCGAGCTGTCTATC
ACTCAGCTGTAACGCTTGTGTGCTCAAATCAGGCACAGTATCCGTCCAAGTTTCGCTGTGTCACCGAACACAAGATTCAT
TCCTCATTCACTGGGCTATATCTCAGAGAGCTTGCGGCTTGGAGGGAACAAGCTGTTGCCTCATTTCATAAACATCCATC
AA---------GTGACAAAATTTGCACTTCAAGTTT---T---GCAGCGAAGTTTAATCATGTATGCCCAATGCCTTGC-
------CTTCACCT-GTGCAGCCCTGTGTAATGCTCTTGT------CCATCTCATAACAGGAATATGTCCCATTGCTTGA
ATACTTTTTCGCGGAGAACCCATTCCCAACTCATGCCGACAAGGCTTTTCTTGCAAAGAAATCGGCAATGACCTATCGTC
AGATTCATGTTTGGGTATGGGTATCTATTG-G----T-GTACA-TTGGCTCTTGATGTTGATAATCCC---AAGTTTCAA
AACAGGCGCAATAGAATGAAGAAAGAAGGTCAAATCTTAAGAAGAAAGGCAGTAGCTGAGGGTGCCACTCTTCCCTTGGA
TAATCTGTACCAGCGTATGGAAAAATTCCTTTTACTGGAAGA---AAAAAAGAAGGCGCTTGCGTCGCCTCCTAGTCCTC
CGCATCCTCCTGCCAAGCAAGGAGACGAGGTAGTGAGTGT-TGTA----TCCTTCTTC---TTCG-TTTTATTATTAAGG
TCTTA---TACAGATGTCTGTCACAAACAATCGATGCAACCCACTCGAACCTCTGGCACCCTTGCACGCATTTCCATCCT
CGTATCCCCCTTCATGCTCGTACGATCCCTTCCCATCGAAGAATGGTGTGACGAATTTCGGTGCGCCAACATGGCTCCGG
CGCCCGATGACCACGGCTGTCCGACGTCCTACATTGGACATTAATGGACTCGTAGATTGCTTCTCGAGGATAAATATACT
GGATGATTCTGGTCCGCGCTCACGCGGCAGCGTCAATTCATTTGCAGCTGTAGCTGCCATCACGGTTGTACCCTTTCCTG
CACCTTTGCCTGCCCTCATCCGGGGGACAGCTACGAATATTGCACCCATCCGTGTTTCCCTACCTGCCGTTCCTGCTACT
GCATCTCGTCGCCATGTCTTCGATACTCCCAGTCCCCAATCTAGACCTATTACATTGGTGCCAGCCCCAACCTCTGAGAT
CCCAAGAGGGCAGAAAACTCGCCACCGGAAAGTGGCACCATTGCCAAAACGCATCCCTCACGGGAACCCGGTTTCTCACC
GGGGTATCACGCCAGCAATTTCAGAGGCATCTGTTGCCTCACCTTCACCATCGTCAACCTCACGTTCGTCTTCATTCGGG
TCTGAGAGTTCCTCACAGAGCCGCTTGTTCTCGAGCACGAGCTCTGCGTCAAGCAGTTCTTCTGGTATCATGACGCCACC
TCCATCATTCCCCTCACCTCCAACGCAACTTACTTCTCCTGCAGCGTCATTATTCAGTTTTTCTTCAAATATGACCGATC
TGTTTGGCGATGCTTTGGAAAGTATTCCCTCTCCAGCCGAGGGACTTCAGCTTGACTTTAATTCAAGCATCTTCGGGAAT
GAGCACATCCTGAAGTCGCCGGCGTACGACTTCTCCTTCGGTGCGGCTCCAGCAGCGAATCCTGTTCGCGCACTATCGTG
A
>UH-Slu-LM5_allele1 (reversed)
CTCAAGTACGGTGGTGGGAGGGACCCATGGTTGATGCTCAGCGCATTACTCAATGCACCTGAGCTAGAAGTCGGCGACGC
AGAAGCGATGCGGGAAGTCGGTAGATGGAGGATGGAAGATGGAGTGGTTCCGGAAAGAC-----------ATTAGGAT-C
TACACTACATGAAACC-ATGGA-CCGCTTCATTTGT-TC-----ACTCAGACTAAATCCTAGTGCACAATGA--------
---------------------------------------------------------------TTTCATT--GCAGGAAT
TAGAACAC-AAAT--TTCTTATGAT----TGATTC----CGGT------GAAG--------CG-ATTGTAAAG-CGAAGG
AAA-ACGATATGTAA--CAAGTGA------GCAACAAGG----TAA-ATGT-GGGATG--AGTGTCGTACAAGATGCA--
----TGA-TGTAGGG-----TAT-ATTATGCAAT----GTGCAATGCACATTGTGATGA-GCAGGGATATG---ATATGA
ATAATACATTACT--TGTAACTTGATAGACTG------------------------------------------------
-------C--GTATGC-AAA---CAGCAT-GAGC------GAAGAGAGCG----TATCA--GCGATCATCTAACTC--CG
GAATCAGCAAAGCAG-----CCAACAAAGA--ACAAGAACACTTACACAGACACCGCTAGGTCCTGTTCCAGTAGTCGCG
TTTGTTCTCTTAGAAACTTGAGTTGCTCCAGCTTCGCTAGGCGAGCACCAACAGCAGGTGAGTGGGGCTGTGATTGTG--
----------GAGGAATATGTAATAACGAGGGGAGCTGAAGCGCAGAGAGATCAATTTCTGGTAATAGTTGTGAGAAGTC
ATCACAAGATGATGGCAGCGAGAAT------TGATCAATGTTGGGCAGGATCCAGGGTTGCTCA---GAGTTCAAGAGAT
CCGTCCAGCTGAAAGGGTTCGAAGGAACAAGG---TCGATGGTG------------TCTACTGACGGCCGGAAGTTGGT-
--GTCGATTGCTGTGAAAGCACCAACTGCCTCGCCAGAATAA---TTTGGATCGATTGTAGATATCGAGTTGAAGAAATT
GAAATTATCGAGATCACGTAGATCAGGTGCAGAAACGG------AATCGAGGGAAGAGACTTCCGAGTTAGCCAATTTTG
CATC-GAATGATGCAACT-----------GGAC-ATAAA---GTTAG-TGGGG-ATCGTAAGTC-------------ACA
ATAATGCAC-ACGTACGGTTTACCAGATCGGGCGGGGTGTAGTTTTGTTG------GAGAGGTTGTTCGATGGAATTAAT
TTGCATGTCAGGGAATGCGTATCCATTGAAGACTTCAATGTCAACGGGGGCAAACTGATCGAAACCGACGTTCTCAACTG
GACCAGGAATCTCAAAGAAATTC---------GTCTGGAACCAGTCATCAATGTTTGACTCAAGGGGAACGGATGTTTTC
GGAAGAGGGTCAGAAACAGTATGAACACGGGGTCCAACATGAAGACCTCTCGGACGTTTGGCCACAGCATGAGCATCAGC
------GTCTGATAGCC------GTCGCTTTCGTGAAGACACTGAAGATGGCTGAGGTGCACTACTAAT---GTGCACCT
CAC---C---ACTGCCATCCA---ATGCACCGCTACTTGATGGGGGCGATGGCAAGGTGGAAGCACCCGCAAAGGGGGTC
GACACTTTCGCACTAGACCTGAAA---AATGACAATTAGT-GACAATTGGCCCAATGC-----ATGATGATGGCTTACCG
AAGACGTTTCATCGGACGATCTGCACATGGAGATTGTCTACAATCAGTTGATTCAGATGAT---ACAGAGGCACGCCGCT
TCCGACCAGCGAGGACGGGTGGAATGAAATCGCCT---------TCTTCGTCTTCATTCTCGTCTGTCCATGATTCCTCG
AGAGTAGGAACGGGGGACGGAGAGTGC------------GAATGCCTGGGAGATGGATACGAAGTAAAAACTGTGTGCAC
TTTCTGGGCCTGCCTATCAAGCGCTCTTTGAATTCTCCGCATCTCCTTCTCCACCTCGCGTCGTTTCTTGCCCTCTTGTA
CACGCTCCTTCTTCTCCCGTTCCAATCGCAACCTGTCTTCCTCTGTCATATCCTTGACCACTGCGTCAAGGTCACCTGCA
AGCGCGCTTTTGGTGAAAATTGAGGCATAAAGATCCTGTGTAGCAGCCTTCATCTGCTGGAAGTCATGGAAGATGGCCGG
TTCAAGCACACGGGCAGGGTCTTCTTTAACCAGAGCACGACAAGCAGCGTCAACAGTGTCAGCTCGACAATTTTTGAAGT
GTTTACGGCAAATCGTAGTCCAGCCGATGCGGCGGCGAGCACTGATGAACCAAGTAGTAACGGAGTTCAAGGAGCATCCA
GAACTGCTGGCAATATTTGCTTTCGTGGCAGATGATGGGTAAGGATTATGGATGTTAGCGAGCAGCCAATTGTACGCTGG
TTCGATGAATTGGGGTAGG------GAAGACTCTGTTGCAGATTCA---TCTTTTGTTGTGGACATTGAC---GGAGGTG
AAATAGCGACACGATTGAGGCCATCTAAAATGCTGCCCATGCCTTCAATAAGCTGATCGTGTAATTCTTCATATGTTTTG
TGGAAGTCGAAAAAGCAGTTCGTGATGATACCAATCCTAGATGCAACTAAGTTTGCAATTGATATAGTGTCGTCGGATAG
TTCTCCTGCAGACAGACAACGAGAAAAATCCGTGTACAATGAATTCCAAGATGACTTGAATGCCATCAAGG------AGT
CGTCGCCACGCGGGATTGAATCAATTAGGGTGTCTTCAGCTTGTTGGAAGCGCTGTCGTA------TGTGTTTATCCATC
CTGGT-------------AATCCTGGGCAGCTTACG--------------------GAG-----------AGATGAGA--
----------TTGTG----------AACCA--GCAGAT----------------------------TGCTGCAACG--AA
GTACTATGT-----AGT---------------A---TT---------------TGTTTCAT-------------------
AC---AACAATGCGGGACTTTA---------AATT-AACAA----------TCAAAATAC--------------------
-----CGAAAAATAGCGATAAACAC--------------------------------------ATCT-------------
TTCAA-----------CTGTTAATTTAAA-------------------ATA-CTA-------------------------
-CATCAT-------TCCATTGTC---CCCCAAGATCATATAATTCAACCTTG--TCGAGTACA-----------------
--CCGCTCACA--------TCTAA-----------CTATTTT----GCGA----TGGC-CGGA-----------ATAACT
CCTGTCGA---G------ATTCTAAAGCGAATCTCACAACGCGCTCAAGA------------ATGCCTTGCTC------A
TC------CCTCTGTCTCAGCA------TCGTCG-CACTTATTC---------GCACCTCAA------TCAT------GT
TCTCCACGGCAACCTCAT---ATCA------CTGATATTTCCCTTCCCGACCCACCCCCGATACAACCTGTTCTTATGGC
TGCTGGTGCCCGTTTAGAAGTTTCGCAGGCAATAGAACAGGTATATCAGAAGCGGGCTGCTGATTTGCGAGCTGTCTATC
ACTCAGCTGTAACGCTTGTGTGCTCAAATCAGGCACAGTATCCGTCCAAGTTTCGCTGTGTCACCGAACACAAGATTCAT
TCCTCATTCACTGGGCTATATCTCAGAGAGCTTGCGGCTTGGAGGGAACAAGCTGTTGCCTCATTTCATAAACATCCATC
AA---------GTGACAAAATTTGCACTTCAAGTTT---T---GCAGCGAAGTTTAATCATGTATGCCCAATGCCTTGC-
------CTTCACCT-GTGCAGCCCTGTGTAATGCTCTTGT------CCATCTCATAACAGGAATATGTCCCATTGCTTGA
ATACTTTTTCGCGGAGAACCCATTCCCAACTCATGCCGACAAGGCTTTTCTTGCAAAGAAATCGGCAATGACCTATCGTC
AGATTCATGTTTGGGTATGGGTATCTATTG-G----T-GTACA-TTGGCTCTTGATGTTGATAATCCC---AAGTTTCAA
AACAGGCGCAATAGAATGAAGAAAGAAGGTCAAATCTTAAGAAGAAAGGCAGTAGCTGAGGGTGCCACTCTTCCCTTGGA
TAATCTGTACCAGCGTATGGAAAAATTCCTTTTACTGGAAGA---AAAAAAGAAGGCGCTTGCGTCGCCTCCTAGTCCTC
CGCATCCTCCTGCCAAGCAAGGAGACGAGGTAGTGAGTGT-TGTA----TCCTTCTTC---TTCG-TTTTATTATTAAGG
TCTTA---TACAGATGTCTGTCACAAACAATCGATGCAACCCACTCGAACCTCTGGCACCCTTGCACGCATTTCCATCCT
CGTATCCCCCTTCATGCTCGTACGATCCCTTCCCATCGAAGAATGGTGTGACGAATTTCGGTGCGCCAACATGGCTCCGG
CGCCCGATGACCACGGCTGTCCGACGTCCTACATTGGACATTAATGGACTCGTAGATTGCTTCTCGAGGATAAATATACT
GGATGATTCTGGTCCGCGCTCACGCGGCAGCGTCAATTCATTTGCAGCTGTAGCTGCCATCACGGTTGTACCCTTTCCTG
CACCTTTGCCTGCCCTCATCCGGGGGACAGCTACGAATATTGCACCCATCCGTGTTTCCCTACCTGCCGTTCCTGCTACT
GCATCTCGTCGCCATGTCTTCGATACTCCCAGTCCCCAATCTAGACCTATTACATTGGTGCCAGCCCCAACCTCTGAGAT
CCCAAGAGGGCAGAAAACTCGCCACCGGAAAGTGGCACCATTGCCAAAACGCATCCCTCACGGGAACCCGGTTTCTCACC
GGGGTATCACGCCAGCAATTTCAGAGGCATCTGTTGCCTCACCTTCACCATCGTCAACCTCACGTTCGTCTTCATTCGGG
TCTGAGAGTTCCTCACAGAGCCGCTTGTTCTCGAGCACGAGCTCTGCGTCAAGCAGTTCTTCTGGTATCATGACGCCACC
TCCATCATTCCCCTCACCTCCAACGCAACTTACTTCTCCTGCAGCGTCATTATTCAGTTTTTCTTCAAATATGACCGATC
TGTTTGGCGATGCTTTGGAAAGTATTCCCTCTCCAGCCGAGGGACTTCAGCTTGACTTTAATTCAAGCATCTTCGGGAAT
GAGCACATCCTGAAGTCGCCGGCGTACGACTTCTCCTTCGGTGCGGCTCCAGCAGCGAATCCTGTTCGCGCACTATCGTG
A
>SUI31_allele2 (reversed)
CTCAAGTACGGTGGTGGGAGGGACCCATGGTTGATGCTCAGCGCATTACTCAATGCACCTGAGCTAGAAGTCGGCGACGC
AGAAGCGATGCGGGAAGTCGGTAGATGGAGGATGGAAGATGGAGTGGTTCCGGAAAGAC-----------ATTAGGAT-C
TACACTACATGAAACC-ATGGA-CCGCTTCATTTGT-TC-----ACTCAGACTAAATCCTAGTGCACAATGA--------
---------------------------------------------------------------TTTCATT--GCAGGAAT
TAGAACAC-AAAT--TTCTTATGAT----TGATTC----CGGT------GAAG--------CG-ATTGTAAAG-CGAAGG
AAA-ACGATATGTAA--CAAGTGA------GCAACAAGG----TAA-ATGT-GGGATG--AGTGTCGTACAAGATGCA--
----TGA-TGTAGGG-----TAT-ATTATGCAAT----GTGCAATGCACATTGTGATGA-GCAGGGATATG---ATATGA
ATAATACATTACT--TGTAACTTGATAGACTG------------------------------------------------
-------C--GTATGC-AAA---CAGCAT-GAGC------GAAGAGAGCG----TATCA--GCGATCATCTAACTC--CG
GAATCAGCAAAGCAG-----CCAACAAAGA--ACAAGAACACTTACACAGACACCGCTAGGTCCTGTTCCAGTAGTCGCG
TTTGTTCTCTTAGAAACTTGAGTTGCTCCAGCTTCGCTAGGCGAGCACCAACAGCAGGTGAGTGGGGCTGTGATTGTG--
----------GAGGAATATGTAATAACGAGGGGAGCTGAAGCGCAGAGAGATCAATTTCTGGTAATAGTTGTGAGAAGTC
ATCACAAGATGATGGCAGCGAGAAT------TGATCAATGTTGGGCAGGATCCAGGGTTGCTCA---GAGTTCAAGAGAT
CCGTCCAGCTGAAAGGGTTCGAAGGAACAAGG---TCGATGGTG------------TCTACTGACGGCCGGAAGTTGGT-
--GTCGATTGCTGTGAAAGCACCAACTGCCTCGCCAGAATAA---TTTGGATCGATTGTAGATATCGAGTTGAAGAAATT
GAAATTATCGAGATCACGTAGATCAGGTGCAGAAACGG------AATCGAGGGAAGAGACTTCCGAGTTAGCCAATTTTG
CATC-GAATGATGCAACT-----------GGAC-ATAAA---GTTAG-TGGGG-ATCGTAAGTC-------------ACA
ATAATGCAC-ACGTACGGTTTACCAGATCGGGCGGGGTGTAGTTTTGTTG------GAGAGGTTGTTCGATGGAATTAAT
TTGCATGTCAGGGAATGCGTATCCATTGAAGACTTCAATGTCAACGGGGGCAAACTGATCGAAACCGACGTTCTCAACTG
GACCAGGAATCTCAAAGAAATTC---------GTCTGGAACCAGTCATCAATGTTTGACTCAAGGGGAACGGATGTTTTC
GGAAGAGGGTCAGAAACAGTATGAACACGGGGTCCAACATGAAGACCTCTCGGACGTTTGGCCACAGCATGAGCATCAGC
------GTCTGATAGCC------GTCGCTTTCGTGAAGACACTGAAGATGGCTGAGGTGCACTACTAAT---GTGCACCT
CAC---C---ACTGCCATCCA---ATGCACCGCTACTTGATGGGGGCGATGGCAAGGTGGAAGCACCCGCAAAGGGGGTC
GACACTTTCGCACTAGACCTGAAA---AATGACAATTAGT-GACAATTGGCCCAATGC-----ATGATGATGGCTTACCG
AAGACGTTTCATCGGACGATCTGCACATGGAGATTGTCTACAATCAGTTGATTCAGATGAT---ACAGAGGCACGCCGCT
TCCGACCAGCGAGGACGGGTGGAATGAAATCGCCT---------TCTTCGTCTTCATTCTCGTCTGTCCATGATTCCTCG
AGAGTAGGAACGGGGGACGGAGAGTGC------------GAATGCCTGGGAGATGGATACGAAGTAAAAACTGTGTGCAC
TTTCTGGGCCTGCCTATCAAGCGCTCTTTGAATTCTCCGCATCTCCTTCTCCACCTCGCGTCGTTTCTTGCCCTCTTGTA
CACGCTCCTTCTTCTCCCGTTCCAATCGCAACCTGTCTTCCTCTGTCATATCCTTGACCACTGCGTCAAGGTCACCTGCA
AGCGCGCTTTTGGTGAAAATTGAGGCATAAAGATCCTGTGTAGCAGCCTTCATCTGCTGGAAGTCATGGAAGATGGCCGG
TTCAAGCACACGGGCAGGGTCTTCTTTAACCAGAGCACGACAAGCAGCGTCAACAGTGTCAGCTCGACAATTTTTGAAGT
GTTTACGGCAAATCGTAGTCCAGCCGATGCGGCGGCGAGCACTGATGAACCAAGTAGTAACGGAGTTCAAGGAGCATCCA
GAACTGCTGGCAATATTTGCTTTCGTGGCAGATGATGGGTAAGGATTATGGATGTTAGCGAGCAGCCAATTGTACGCTGG
TTCGATGAATTGGGGTAGG------GAAGACTCTGTTGCAGATTCA---TCTTTTGTTGTGGACATTGAC---GGAGGTG
AAATAGCGACACGATTGAGGCCATCTAAAATGCTGCCCATGCCTTCAATAAGCTGATCGTGTAATTCTTCATATGTTTTG
TGGAAGTCGAAAAAGCAGTTCGTGATGATACCAATCCTAGATGCAACTAAGTTTGCAATTGATATAGTGTCGTCGGATAG
TTCTCCTGCAGACAGACAACGAGAAAAATCCGTGTACAATGAATTCCAAGATGACTTGAATGCCATCAAGG------AGT
CGTCGCCACGCGGGATTGAATCAATTAGGGTGTCTTCAGCTTGTTGGAAGCGCTGTCGTA------TGTGTTTATCCATC
CTGGT-------------AATCCTGGGCAGCTTACG--------------------GAG-----------AGATGAGA--
----------TTGTG----------AACCA--GCAGAT----------------------------TGCTGCAACG--AA
GTACTATGT-----AGT---------------A---TT---------------TGTTTCAT-------------------
AC---AACAATGCGGGACTTTA---------AATT-AACAA----------TCAAAATAC--------------------
-----CGAAAAATAGCGATAAACAC--------------------------------------ATCT-------------
TTCAA-----------CTGTTAATTTAAA-------------------ATA-CTA-------------------------
-CATCAT-------TCCATTGTC---CCCCAAGATCATATAATTCAACCTTG--TCGAGTACA-----------------
--CCGCTCACA--------TCTAA-----------CTATTTT----GCGA----TGGC-CGGA-----------ATAACT
CCTGTCGA---G------ATTCTAAAGCGAATCTCACAACGCGCTCAAGA------------ATGCCTTGCTC------A
TC------CCTCTGTCTCAGCA------TCGTCG-CACTTATTC---------GCACCTCAA------TCAT------GT
TCTCCACGGCAACCTCAT---ATCA------CTGATATTTCCCTTCCCGACCCACCCCCGATACAACCTGTTCTTATGGC
TGCTGGTGCCCGTTTAGAAGTTTCGCAGGCAATAGAACAGGTATATCAGAAGCGGGCTGCTGATTTGCGAGCTGTCTATC
ACTCAGCTGTAACGCTTGTGTGCTCAAATCAGGCACAGTATCCGTCCAAGTTTCGCTGTGTCACCGAACACAAGATTCAT
TCCTCATTCACTGGGCTATATCTCAGAGAGCTTGCGGCTTGGAGGGAACAAGCTGTTGCCTCATTTCATAAACATCCATC
AA---------GTGACAAAATTTGCACTTCAAGTTT---T---GCAGCGAAGTTTAATCATGTATGCCCAATGCCTTGC-
------CTTCACCT-GTGCAGCCCTGTGTAATGCTCTTGT------CCATCTCATAACAGGAATATGTCCCATTGCTTGA
ATACTTTTTCGCGGAGAACCCATTCCCAACTCATGCCGACAAGGCTTTTCTTGCAAAGAAATCGGCAATGACCTATCGTC
AGATTCATGTTTGGGTATGGGTATCTATTG-G----T-GTACA-TTGGCTCTTGATGTTGATAATCCC---AAGTTTCAA
AACAGGCGCAATAGAATGAAGAAAGAAGGTCAAATCTTAAGAAGAAAGGCAGTAGCTGAGGGTGCCACTCTTCCCTTGGA
TAATCTGTACCAGCGTATGGAAAAATTCCTTTTACTGGAAGA---AAAAAAGAAGGCGCTTGCGTCGCCTCCTAGTCCTC
CGCATCCTCCTGCCAAGCAAGGAGACGAGGTAGTGAGTGT-TGTA----TCCTTCTTC---TTCG-TTTTATTATTAAGG
TCTTA---TACAGATGTCTGTCACAAACAATCGATGCAACCCACTCGAACCTCTGGCACCCTTGCACGCATTTCCATCCT
CGTATCCCCCTTCATGCTCGTACGATCCCTTCCCATCGAAGAATGGTGTGACGAATTTCGGTGCGCCAACATGGCTCCGG
CGCCCGATGACCACGGCTGTCCGACGTCCTACATTGGACATTAATGGACTCGTAGATTGCTTCTCGAGGATAAATATACT
GGATGATTCTGGTCCGCGCTCACGCGGCAGCGTCAATTCATTTGCAGCTGTAGCTGCCATCACGGTTGTACCCTTTCCTG
CACCTTTGCCTGCCCTCATCCGGGGGACAGCTACGAATATTGCACCCATCCGTGTTTCCCTACCTGCCGTTCCTGCTACT
GCATCTCGTCGCCATGTCTTCGATACTCCCAGTCCCCAATCTAGACCTATTACATTGGTGCCAGCCCCAACCTCTGAGAT
CCCAAGAGGGCAGAAAACTCGCCACCGGAAAGTGGCACCATTGCCAAAACGCATCCCTCACGGGAACCCGGTTTCTCACC
GGGGTATCACGCCAGCAATTTCAGAGGCATCTGTTGCCTCACCTTCACCATCGTCAACCTCACGTTCGTCTTCATTCGGG
TCTGAGAGTTCCTCACAGAGCCGCTTGTTCTCGAGCACGAGCTCTGCGTCAAGCAGTTCTTCTGGTATCATGACGCCACC
TCCATCATTCCCCTCACCTCCAACGCAACTTACTTCTCCTGCAGCGTCATTATTCAGTTTTTCTTCAAATATGACCGATC
TGTTTGGCGATGCTTTGGAAAGTATTCCCTCTCCAGCCGAGGGACTTCAGCTTGACTTTAATTCAAGCATCTTCGGGAAT
GAGCACATCCTGAAGTCGCCGGCGTACGACTTCTCCTTCGGTGCGGCTCCAGCAGCGAATCCTGTTCGCGCACTATCGTG
A
>SA89_allele2 (reversed)
CTCAAGTACGGTGGTGGGAGGGACCCATGGTTGATGCTCAGCGCATTACTCAATGCACCTGAGCTAGAAGTCGGCGACGC
AGAAGCGATGCGGGAAGTCGGTAGATGGAGGATGGAAGATGGAGTGGTTCCGGAAAGAC-----------ATTAGGAT-C
TACACTACATGAAACC-ATGGA-CCGCTTCATTTGT-TC-----ACTCAGACTAAATCCTAGTGCACAATGA--------
---------------------------------------------------------------TTTCATT--GCAGGAAT
TAGAACAC-AAAT--TTCTTATGAT----TGATTC----CGGT------GAAG--------CG-ATTGTAAAG-CGAAGG
AAA-ACGATATGTAA--CAAGTGA------GCAACAAGG----TAA-ATGT-GGGATG--AGTGTCGTACAAGATGCA--
----TGA-TGTAGGG-----TAT-ATTATGCAAT----GTGCAATGCACATTGTGATGA-GCAGGGATATG---ATATGA
ATAATACATTACT--TGTAACTTGATAGACTG------------------------------------------------
-------C--GTATGC-AAA---CAGCAT-GAGC------GAAGAGAGCG----TATCA--GCGATCATCTAACTC--CG
GAATCAGCAAAGCAG-----CCAACAAAGA--ACAAGAACACTTACACAGACACCGCTAGGTCCTGTTCCAGTAGTCGCG
TTTGTTCTCTTAGAAACTTGAGTTGCTCCAGCTTCGCTAGGCGAGCACCAACAGCAGGTGAGTGGGGCTGTGATTGTG--
----------GAGGAATATGTAATAACGAGGGGAGCTGAAGCGCAGAGAGATCAATTTCTGGTAATAGTTGTGAGAAGTC
ATCACAAGATGATGGCAGCGAGAAT------TGATCAATGTTGGGCAGGATCCAGGGTTGCTCA---GAGTTCAAGAGAT
CCGTCCAGCTGAAAGGGTTCGAAGGAACAAGG---TCGATGGTG------------TCTACTGACGGCCGGAAGTTGGT-
--GTCGATTGCTGTGAAAGCACCAACTGCCTCGCCAGAATAA---TTTGGATCGATTGTAGATATCGAGTTGAAGAAATT
GAAATTATCGAGATCACGTAGATCAGGTGCAGAAACGG------AATCGAGGGAAGAGACTTCCGAGTTAGCCAATTTTG
CATC-GAATGATGCAACT-----------GGAC-ATAAA---GTTAG-TGGGG-ATCGTAAGTC-------------ACA
ATAATGCAC-ACGTACGGTTTACCAGATCGGGCGGGGTGTAGTTTTGTTG------GAGAGGTTGTTCGATGGAATTAAT
TTGCATGTCAGGGAATGCGTATCCATTGAAGACTTCAATGTCAACGGGGGCAAACTGATCGAAACCGACGTTCTCAACTG
GACCAGGAATCTCAAAGAAATTC---------GTCTGGAACCAGTCATCAATGTTTGACTCAAGGGGAACGGATGTTTTC
GGAAGAGGGTCAGAAACAGTATGAACACGGGGTCCAACATGAAGACCTCTCGGACGTTTGGCCACAGCATGAGCATCAGC
------GTCTGATAGCC------GTCGCTTTCGTGAAGACACTGAAGATGGCTGAGGTGCACTACTAAT---GTGCACCT
CAC---C---ACTGCCATCCA---ATGCACCGCTACTTGATGGGGGCGATGGCAAGGTGGAAGCACCCGCAAAGGGGGTC
GACACTTTCGCACTAGACCTGAAA---AATGACAATTAGT-GACAATTGGCCCAATGC-----ATGATGATGGCTTACCG
AAGACGTTTCATCGGACGATCTGCACATGGAGATTGTCTACAATCAGTTGATTCAGATGAT---ACAGAGGCACGCCGCT
TCCGACCAGCGAGGACGGGTGGAATGAAATCGCCT---------TCTTCGTCTTCATTCTCGTCTGTCCATGATTCCTCG
AGAGTAGGAACGGGGGACGGAGAGTGC------------GAATGCCTGGGAGATGGATACGAAGTAAAAACTGTGTGCAC
TTTCTGGGCCTGCCTATCAAGCGCTCTTTGAATTCTCCGCATCTCCTTCTCCACCTCGCGTCGTTTCTTGCCCTCTTGTA
CACGCTCCTTCTTCTCCCGTTCCAATCGCAACCTGTCTTCCTCTGTCATATCCTTGACCACTGCGTCAAGGTCACCTGCA
AGCGCGCTTTTGGTGAAAATTGAGGCATAAAGATCCTGTGTAGCAGCCTTCATCTGCTGGAAGTCATGGAAGATGGCCGG
TTCAAGCACACGGGCAGGGTCTTCTTTAACCAGAGCACGACAAGCAGCGTCAACAGTGTCAGCTCGACAATTTTTGAAGT
GTTTACGGCAAATCGTAGTCCAGCCGATGCGGCGGCGAGCACTGATGAACCAAGTAGTAACGGAGTTCAAGGAGCATCCA
GAACTGCTGGCAATATTTGCTTTCGTGGCAGATGATGGGTAAGGATTATGGATGTTAGCGAGCAGCCAATTGTACGCTGG
TTCGATGAATTGGGGTAGG------GAAGACTCTGTTTCAGATTCA---TCTTTTGTTGTGGACATTGAC---GGAGGTG
AAATAGCGACACGATTGAGGCCATCTAAAATGCTGCCCATGCCTTCAATAAGCTGATCGTGTAATTCTTCATATGTTTTG
TGGAAGTCGAAAAAGCAGTTCGTGATGATACCAATCCTAGATGCAACTAAGTTTGCAATTGATATAGTGTCGTCGGATAG
TTCTCCTGCAGACAGACAACGAGAAAAATCCGTGTACAATGAATTCCAAGATGACTTGAATGCCATCAAGG------AGT
CGTCGCCACGCGGGATTGAATCAATTAGGGTGTCTTCAGCTTGTTGGAAGCGCTGTCGTA------TGTGTTTATCCATC
CTGGT-------------AATCCTGGGCAGCTTACG--------------------GAG-----------AGATGAGA--
----------TTGTG----------AACCA--GCAGAT----------------------------TGCTGCAACG--AA
GTACTATGT-----AGT---------------A---TT---------------TGTTTCAT-------------------
AC---AACAATGCGGGACTTTA---------AATT-AACAA----------TCAAAATAC--------------------
-----CGAAAAATAGCGATAAACAC--------------------------------------ATCT-------------
TTCAA-----------CTGTTAATTTAAA-------------------ATA-CTA-------------------------
-CATCAT-------TCCATTGTC---CCCCAAGATCATATAATTCAACCTTG--TCGAGTACA-----------------
--CCGCTCACA--------TCTAA-----------CTATTTT----GCGA----TGGC-CGGA-----------ATAACT
CCTGTCGA---G------ATTCTAAAGCGAATCTCACAACGCGCTCAAGA------------ATGCCTTGCTC------A
TC------CCTCTGTCTCAGCA------TCGTCG-CACTTATTC---------GCACCTCAA------TCAT------GT
TCTCCACGGCAACCTCAT---ATCA------CTGATATTTCCCTTCCCGACCCACCCCCGATACAACCTGTTCTTATGGC
TGCTGGTGCCCGTTTAGAAGTTTCGCAGGCAATAGAACAGGTATATCAGAAGCGGGCTGCTGATTTGCGAGCTGTCTATC
ACTCAGCTGTAACGCTTGTGTGCTCAAATCAGGCACAGTATCCGTCCAAGTTTCGCTGTGTCACCGAACACAAGATTCAT
TCCTCATTCACTGGGCTATATCTCAGAGAGCTTGCGGCTTGGAGGGAACAAGCTGTTGCCTCATTTCATAAACATCCATC
AA---------GTGACAAAATTTGCACTTCAAGTTT---T---GCAGCGAAGTTTAATCATGTATGCCCAATGCCTTGC-
------CTTCACCT-GTGCAGCCCTGTGTAATGCTCTTGT------CCATCTCATAACAGGAATATGTCCCATTGCTTGA
ATACTTTTTCGCGGAGAACCCATTCCCAACTCATGCCGACAAGGCTTTTCTTGCAAAGAAATCGGCAATGACCTATCGTC
AGATTCATGTTTGGGTATGGGTATCTATTG-G----T-GTACA-TTGGCTCTTGATGTTGATAATCCC---AAGTTTCAA
AACAGGCGCAATAGAATGAAGAAAGAAGGTCAAATCTTAAGAAGAAAGGCAGTAGCTGAGGGTGCCACTCTTCCCTTGGA
TAATCTGTACCAGCGTATGGAAAAATTCCTTTTACTGGAAGA---AAAAAAGAAGGCGCTTGCGTCGCCTCCTAGTCCTC
CGCATCCTCCTGCCAAGCAAGGAGACGAGGTAGTGAGTGT-TGTA----TCCTTCTTC---TTCG-TTTTATTATTAAGG
TCTTA---TACAGATGTCTGTCACAAACAATCGATGCAACCCACTCGAACCTCTGGCACCCTTGCACGCATTTCCATCCT
CGTATCCCCCTTCATGCTCGTACGATCCCTTCCCATCGAAGAATGGTGTGACGAATTTCGGTGCGCCAACATGGCTCCGG
CGCCCGATGACCACGGCTGTCCGACGTCCTACATTGGACATTAATGGACTCGTAGATTGCTTCTCGAGGATAAATATACT
GGATGATTCTGGTCCGCGCTCACGCGGCAGCGTCAATTCATTTGCAGCTGTAGCTGCCATCACGGTTGTACCCTTTCCTG
CACCTTTGCCTGCCCTCATCCGGGGGACAGCTACGAATATTGCACCCATCCGTGTTTCCCTACCTGCCGTTCCTGCTACT
GCATCTCGTCGCCATGTCTTCGATACTCCCAGTCCCCAATCTAGACCTATTACATTGGTGCCAGCCCCAACCTCTGAGAT
CCCAAGAGGGCAGAAAACTCGCCACCGGAAAGTGGCACCATTGCCAAAACGCATCCCTCACGGGAACCCGGTTTCTCACC
GGGGTATCACGCCAGCAATTTCAGAGGCATCTGTTGCCTCACCTTCACCATCGTCAACCTCACGTTCGTCTTCATTCGGG
TCTGAGAGTTCCTCACAGAGCCGCTTGTTCTCGAGCACGAGCTCTGCGTCAAGCAGTTCTTCTGGTATCATGACGCCACC
TCCATCATTCCCCTCACCTCCAACGCAACTTACTTCTCCTGCAGCGTCATTATTCAGTTTTTCTTCAAATATGACCGATC
TGTTTGGCGATGCTTTGGAAAGTATTCCCTCTCCAGCCGAGGGACTTCAGCTTGACTTTAATTCAAGCATCTTCGGGAAT
GAGCACATCCTGAAGTCGCCGGCGTACGACTTCTCCTTCGGTGCGGCTCCAGCAGCGAATCCTGTTCGCGCACTATCGTG
A
>SA76_allele2
CTCAAGTACGGTGGTGGGAGGGACCCATGGTTGATGCTCAGCGCATTACTCAATGCACCTGAGCTAGAAGTCGGCGACGC
AGAAGCGATGCGGGAAGTCGGTAGATGGAGGATGGAAGATGGAGTGGTTCCGGAAAGAC-----------ATTAGGAT-C
TACACTACATGAAACC-ATGGA-CCGCTTCATTTGT-TC-----ACTCAGACTAAATCCTAGTGCACAATGA--------
---------------------------------------------------------------TTTCATT--GCAGGAAT
TAGAACAC-AAAT--TTCTTATGAT----TGATTC----CGGT------GAAG--------CG-ATTGTAAAG-CGAAGG
AAA-ACGATATGTAA--CAAGTGA------GCAACAAGG----TAA-ATGT-GGGATG--AGTGTCGTACAAGATGCA--
----TGA-TGTAGGG-----TAT-ATTATGCAAT----GTGCAATGCACATTGTGATGA-GCAGGGATATG---ATATGA
ATAATACATTACT--TGTAACTTGATAGACTG------------------------------------------------
-------C--GTATGC-AAA---CAGCAT-GAGC------GAAGAGAGCG----TATCA--GCGATCATCTAACTC--CG
GAATCAGCAAAGCAG-----CCAACAAAGA--ACAAGAACACTTACACAGACACCGCTAGGTCCTGTTCCAGTAGTCGCG
TTTGTTCTCTTAGAAACTTGAGTTGCTCCAGCTTCGCTAGGCGAGCACCAACAGCAGGTGAGTGGGGCTGTGATTGTG--
----------GAGGAATATGTAATAACGAGGGGAGCTGAAGCGCAGAGAGATCAATTTCTGGTAATAGTTGTGAGAAGTC
ATCACAAGATGATGGCAGCGAGAAT------TGATCAATGTTGGGCAGGATCCAGGGTTGCTCA---GAGTTCAAGAGAT
CCGTCCAGCTGAAAGGGTTCGAAGGAACAAGG---TCGATGGTG------------TCTACTGACGGCCGGAAGTTGGT-
--GTCGATTGCTGTGAAAGCACCAACTGCCTCGCCAGAATAA---TTTGGATCGATTGTAGATATCGAGTTGAAGAAATT
GAAATTATCGAGATCACGTAGATCAGGTGCAGAAACGG------AATCGAGGGAAGAGACTTCCGAGTTAGCCAATTTTG
CATC-GAATGATGCAACT-----------GGAC-ATAAA---GTTAG-TGGGG-ATCGTAAGTC-------------ACA
ATAATGCAC-ACGTACGGTTTACCAGATCGGGCGGGGTGTAGTTTTGTTG------GAGAGGTTGTTCGATGGAATTAAT
TTGCATGTCAGGGAATGCGTATCCATTGAAGACTTCAATGTCAACGGGGGCAAACTGATCGAAACCGACGTTCTCAACTG
GACCAGGAATCTCAAAGAAATTC---------GTCTGGAACCAGTCATCAATGTTTGACTCAAGGGGAACGGATGTTTTC
GGAAGAGGGTCAGAAACAGTATGAACACGGGGTCCAACATGAAGACCTCTCGGACGTTTGGCCACAGCATGAGCATCAGC
------GTCTGATAGCC------GTCGCTTTCGTGAAGACACTGAAGATGGCTGAGGTGCACTACTAAT---GTGCACCT
CAC---C---ACTGCCATCCA---ATGCACCGCTACTTGATGGGGGCGATGGCAAGGTGGAAGCACCCGCAAAGGGGGTC
GACACTTTCGCACTAGACCTGAAA---AATGACAATTAGT-GACAATTGGCCCAATGC-----ATGATGATGGCTTACCG
AAGACGTTTCATCGGACGATCTGCACATGGAGATTGTCTACAATCAGTTGATTCAGATGAT---ACAGAGGCACGCCGCT
TCCGACCAGCGAGGACGGGTGGAATGAAATCGCCT---------TCTTCGTCTTCATTCTCGTCTGTCCATGATTCCTCG
AGAGTAGGAACGGGGGACGGAGAGTGC------------GAATGCCTGGGAGATGGATACGAAGTAAAAACTGTGTGCAC
TTTCTGGGCCTGCCTATCAAGCGCTCTTTGAATTCTCCGCATCTCCTTCTCCACCTCGCGTCGTTTCTTGCCCTCTTGTA
CACGCTCCTTCTTCTCCCGTTCCAATCGCAACCTGTCTTCCTCTGTCATATCCTTGACCACTGCGTCAAGGTCACCTGCA
AGCGCGCTTTTGGTGAAAATTGAGGCATAAAGATCCTGTGTAGCAGCCTTCATCTGCTGGAAGTCATGGAAGATGGCCGG
TTCAAGCACACGGGCAGGGTCTTCTTTAACCAGAGCACGACAAGCAGCGTCAACAGTGTCAGCTCGACAATTTTTGAAGT
GTTTACGGCAAATCGTAGTCCAGCCGATGCGGCGGCGAGCACTGATGAACCAAGTAGTAACGGAGTTCAAGGAGCATCCA
GAACTGCTGGCAATATTTGCTTTCGTGGCAGATGATGGGTAAGGATTATGGATGTTAGCGAGCAGCCAATTGTACGCTGG
TTCGATGAATTGGGGTAGG------GAAGACTCTGTTTCAGATTCA---TCTTTTGTTGTGGACATTGAC---GGAGGTG
AAATAGCGACACGATTGAGGCCATCTAAAATGCTGCCCATGCCTTCAATAAGCTGATCGTGTAATTCTTCATATGTTTTG
TGGAAGTCGAAAAAGCAGTTCGTGATGATACCAATCCTAGATGCAACTAAGTTTGCAATTGATATAGTGTCGTCGGATAG
TTCTCCTGCAGACAGACAACGAGAAAAATCCGTGTACAATGAATTCCAAGATGACTTGAATGCCATCAAGG------AGT
CGTCGCCACGCGGGATTGAATCAATTAGGGTGTCTTCAGCTTGTTGGAAGCGCTGTCGTA------TGTGTTTATCCATC
CTGGT-------------AATCCTGGGCAGCTTACG--------------------GAG-----------AGATGAGA--
----------TTGTG----------AACCA--GCAGAT----------------------------TGCTGCAACG--AA
GTACTATGT-----AGT---------------A---TT---------------TGTTTCAT-------------------
AC---AACAATGCGGGACTTTA---------AATT-AACAA----------TCAAAATAC--------------------
-----CGAAAAATAGCGATAAACAC--------------------------------------ATCT-------------
TTCAA-----------CTGTTAATTTAAA-------------------ATA-CTA-------------------------
-CATCAT-------TCCATTGTC---CCCCAAGATCATATAATTCAACCTTG--TCGAGTACA-----------------
--CCGCTCACA--------TCTAA-----------CTATTTT----GCGA----TGGC-CGGA-----------ATAACT
CCTGTCGA---G------ATTCTAAAGCGAATCTCACAACGCGCTCAAGA------------ATGCCTTGCTC------A
TC------CCTCTGTCTCAGCA------TCGTCG-CACTTATTC---------GCACCTCAA------TCAT------GT
TCTCCACGGCAACCTCAT---ATCA------CTGATATTTCCCTTCCCGACCCACCCCCGATACAACCTGTTCTTATGGC
TGCTGGTGCCCGTTTAGAAGTTTCGCAGGCAATAGAACAGGTATATCAGAAGCGGGCTGCTGATTTGCGAGCTGTCTATC
ACTCAGCTGTAACGCTTGTGTGCTCAAATCAGGCACAGTATCCGTCCAAGTTTCGCTGTGTCACCGAACACAAGATTCAT
TCCTCATTCACTGGGCTATATCTCAGAGAGCTTGCGGCTTGGAGGGAACAAGCTGTTGCCTCATTTCATAAACATCCATC
AA---------GTGACAAAATTTGCACTTCAAGTTT---T---GCAGCGAAGTTTAATCATGTATGCCCAATGCCTTGC-
------CTTCACCT-GTGCAGCCCTGTGTAATGCTCTTGT------CCATCTCATAACAGGAATATGTCCCATTGCTTGA
ATACTTTTTCGCGGAGAACCCATTCCCAACTCATGCCGACAAGGCTTTTCTTGCAAAGAAATCGGCAATGACCTATCGTC
AGATTCATGTTTGGGTATGGGTATCTATTG-G----T-GTACA-TTGGCTCTTGATGTTGATAATCCC---AAGTTTCAA
AACAGGCGCAATAGAATGAAGAAAGAAGGTCAAATCTTAAGAAGAAAGGCAGTAGCTGAGGGTGCCACTCTTCCCTTGGA
TAATCTGTACCAGCGTATGGAAAAATTCCTTTTACTGGAAGA---AAAAAAGAAGGCGCTTGCGTCGCCTCCTAGTCCTC
CGCATCCTCCTGCCAAGCAAGGAGACGAGGTAGTGAGTGT-TGTA----TCCTTCTTC---TTCG-TTTTATTATTAAGG
TCTTA---TACAGATGTCTGTCACAAACAATCGATGCAACCCACTCGAACCTCTGGCACCCTTGCACGCATTTCCATCCT
CGTATCCCCCTTCATGCTCGTACGATCCCTTCCCATCGAAGAATGGTGTGACGAATTTCGGTGCGCCAACATGGCTCCGG
CGCCCGATGACCACGGCTGTCCGACGTCCTACATTGGACATTAATGGACTCGTAGATTGCTTCTCGAGGATAAATATACT
GGATGATTCTGGTCCGCGCTCACGCGGCAGCGTCAATTCATTTGCAGCTGTAGCTGCCATCACGGTTGTACCCTTTCCTG
CACCTTTGCCTGCCCTCATCCGGGGGACAGCTACGAATATTGCACCCATCCGTGTTTCCCTACCTGCCGTTCCTGCTACT
GCATCTCGTCGCCATGTCTTCGATACTCCCAGTCCCCAATCTAGACCTATTACATTGGTGCCAGCCCCAACCTCTGAGAT
CCCAAGAGGGCAGAAAACTCGCCACCGGAAAGTGGCACCATTGCCAAAACGCATCCCTCACGGGAACCCGGTTTCTCACC
GGGGTATCACGCCAGCAATTTCAGAGGCATCTGTTGCCTCACCTTCACCATCGTCAACCTCACGTTCGTCTTCATTCGGG
TCTGAGAGTTCCTCACAGAGCCGCTTGTTCTCGAGCACGAGCTCTGCGTCAAGCAGTTCTTCTGGTATCATGACGCCACC
TCCATCATTCCCCTCACCTCCAACGCAACTTACTTCTCCTGCAGCGTCATTATTCAGTTTTTCTTCAAATATGACCGATC
TGTTTGGCGATGCTTTGGAAAGTATTCCCTCTCCAGCCGAGGGACTTCAGCTTGACTTTAATTCAAGCATCTTCGGGAAT
GAGCACATCCTGAAGTCGCCGGCGTACGACTTCTCCTTCGGTGCGGCTCCAGCAGCGAATCCTGTTCGCGCACTATCGTG
A
>UH-Slu-N4_allele1
CTSAAGTACGGTGGTGGGAGGGAYCCATGGTTRATGCTCAGCGCATTACTYGGTGCACCTGAGCTAGAAGTCGGCGACGC
AGAAGCRATGCGGGAAGTCGGTAGATGGAGGATGGAAGATGGAGTGGTTCCGGAAAGAC-----------ATTAGGAT-C
TACACTACATGAAACC-ATGGA-CCGCTTCATTTGT-TC-----ACTCAGACTAAATCCTAGTGCACAATGA--------
---------------------------------------------------------------TTTCATT--GCAGGAAT
TAGAACAC-AAAT--TTCTTATGAT----TGATTC----CGGT------GAAG--------CG-ATTGTAAAG-CGAAGG
AAA-ACGATATGTAA--CAAGTGA------GCAACAAGG----TAA-ATGT-GGGATG--AGTGTCGTACAAGATGCA--
----TGA-TGTAGGG-----TAT-ATTATGCAAT----GTGCAATGCACATTGTGATGA-GCAGGGATATG---ATATGA
ATAATACATTACT--TGTAACTTGATAGACTG------------------------------------------------
-------C--GTATGC-AAA---CAGCAT-GAGC------GAAGAGAGCG----TATCA--GCGATCATCTAACTC--CG
GAATCAGCAAAGCAG-----CCAACAAAGA--ACAAGAACACTTACACAGACACCGCTAGGTCCTGTTCCAGTAGTCGCG
TTTGTTCTCTTAGAAACTTGAGTTGCTCCAGCTTCGCTAGGCGAGCACCAACAGCAGGTGAGTGGGGCTGTGATTGTG--
----------GAGGAATATGTAATAACGAGGGGAGCTGAAGCGCAGAGAGATCAATTTCTGGTAATAGTTGTGAGAAGTC
ATCACAAGATGATGGCAGCGAGAAT------TGATCAATGTTGGGCAGGATCCAGGGTTGCTCA---GAGTTCAAGAGAT
CCGTCCAGCTGAAAGGGTTCGAAGGAACAAGG---TCGATGGTG------------TCTACTGACGGCCGGAAGTTGGT-
--GTCGATTGCTGTGAAAGCACCAACTGCCTCGCCAGAATAA---TTTGGATCGATTGTAGATATCGAGTTGAAGAAATT
GAAATTATCGAGATCACGTAGATCAGGTGCAGAAACGG------AATCGAGGGAAGAGACTTCCGAGTTAGCCAATTTTG
CATC-GAATGATGCAACT-----------GGAC-ATAAA---GTTAG-TGGGG-ATCGTAAGTC-------------ACA
ATAATGCAC-ACGTACGGTTTACCAGATCGGGCGGGGTGTAGTTTTGTTG------GAGAGGTTGTTCGATGGAATTAAT
TTGCATGTCAGGGAATGCGTATCCATTGAAGACTTCAATGTCAACGGGGGCAAACTGATCGAAACCGACGTTCTCAACTG
GACCAGGAATCTCAAAGAAATTC---------GTCTGGAACCAGTCATCAATGTTTGACTCAAGGGGAACGGATGTTTTC
GGAAGAGGGTCAGAAACAGTATGAACACGGGGTCCAACATGAAGACCTCTCGGACGTTTGGCCACAGCATGAGCATCAGC
------GTCTGATAGCC------GTCGCTTTCGTGAAGACACTGAAGATGGCTGAGGTGCACTACTAAT---GTGCACCT
CAC---C---ACTGCCATCCA---ATGCACCGCTACTTGATGGGGGCGATGGCAAGGTGGAAGCACCCGCAAAGGGGGTC
GACACTTTCGCACTAGACCTGAAA---AATGACAATTAGT-GACAATTGGCCCAATGC-----ATGATGATGGCTTACCG
AAGACGTTTCATCGGACGATCTGCACATGGAGATTGTCTACAATCAGTTGATTCAGATGAT---ACAGAGGCACGCCGCT
TCCGACCAGCGAGGACGGGTGGAATGAAATCGCCT---------TCTTCGTCTTCATTCTCGTCTGTCCATGATTCCTCG
AGAGTAGGAACGGGGGACGGAGAGTGC------------GAATGCCTGGGAGATGGATACGAAGTAAAAACTGTGTGCAC
TTTCTGGGCCTGCCTATCAAGCGCTCTTTGAATTCTCCGCATCTCCTTCTCCACCTCGCGTCGTTTCTTGCCCTCTTGTA
CACGCTCCTTCTTCTCCCGTTCCAATCGCAACCTGTCTTCCTCTGTCATATCCTTGACCACTGCGTCAAGGTCACCTGCA
AGCGCGCTTTTGGTGAAAATTGAGGCATAAAGATCCTGTGTAGCAGCCTTCATCTGCTGGAAGTCATGGAAGATGGCCGG
TTCAAGCACACGGGCAGGGTCTTCTTTAACCAGAGCACGACAAGCAGCGTCAACAGTGTCAGCTCGACAATTTTTGAAGT
GTTTACGGCAAATCGTAGTCCAGCCGATGCGGCGGCGAGCACTGATGAACCAAGTAGTAACGGAGTTCAAGGAGCATCCA
GAACTGCTGGCAATATTTGCTTTCGTGGCAGATGATGGGTAAGGATTATGGATGTTAGCGAGCAGCCAATTGTACGCTGG
TTCGATGAATTGGGGTAGG------GAAGACTCTGTTGCAGATTCA---TCTTTTGTTGTGGACATTGAC---GGAGGTG
AAATAGCGACACGATTGAGGCCATCTAAAATGCTGCCCATGCCTTCAATAAGCTGATCGTGTAATTCTTCATATGTTTTG
TGGAAGTCGAAAAAGCAGTTCGTGATGATACCAATCCTAGATGCAACTAAGTTTGCAATTGATATAGTGTCGTCGGATAG
TTCTCCTGCAGACAGACAACGAGAAAAATCCGTGTACAATGAATTCCAAGATGACTTGAATGCCATCAAGG------AGT
CGTCGCCACGCGGGATTGAATCAATTAGGGTGTCTTCAGCTTGTTGGAAGCGCTGTCGTA------TGTGTTTATCCATC
CTGGT-------------AATCCTGGGCAGCTTACG--------------------GAG-----------AGATGAGA--
----------TTGTG----------AACCA--GCAGAT----------------------------TGCTGCAACG--AA
GTACTATGT-----AGT---------------A---TT---------------TGTTTCAT-------------------
AC---AACAATGCGGGACTTTA---------AATT-AACAA----------TCAAAATAC--------------------
-----CGAAAAATAGCGATAAACAC--------------------------------------ATCT-------------
TTCAA-----------CTGTTAATTTAAA-------------------ATA-CTA-------------------------
-CATCAT-------TCCATTGTC---CCCCAAGATCATATAATTCAACCTTG--TCGAGTACA-----------------
--CCGCTCACA--------TCTAA-----------CTATTTT----GCGA----TGGC-CGGA-----------ATAACT
CCTGTCGA---G------ATTCTAAAGCGAATCTCACAACGCGCTCAAGA------------ATGCCTTGCTC------A
TC------CCTCTGTCTCAGCA------TCGTCG-CACTTATTC---------GCACCTCAA------TCAT------GT
TCTCCACGGCAACCTCAT---ATCA------CTGATATTTCCCTTCCCGACCCACCCCCGATACAACCTGTTCTTATGGC
TGCTGGTGCCCGTTTAGAAGTTTCGCAGGCAATAGAACAGGTATATCAGAAGCGGGCTGCTGATTTGCGAGCTGTCTATC
ACTCAGCTGTAACGCTTGTGTGCTCAAATCAGGCACAGTATCCGTCCAAGTTTCGCTGTGTCACCGAACACAAGATTCAT
TCCTCATTCACTGGGCTATATCTCAGAGAGCTTGCGGCTTGGAGGGAACAAGCTGTTGCCTCATTTCATAAACATCCATC
AA---------GTGACAAAATTTGCACTTCAAGTTT---T---GCAGCGAAGTTTAATCATGTATGCCCAATGCCTTGC-
------CTTCACCT-GTGCAGCCCTGTGTAATGCTCTTGT------CCATCTCATAACAGGAATATGTCCCATTGCTTGA
ATACTTTTTCGCGGAGAACCCATTCCCAACTCATGCCGACAAGGCTTTTCTTGCAAAGAAATCGGCAATGACCTATCGTC
AGATTCATGTTTGGGTATGGGTATCTATTG-G----T-GTACA-TTGGCTCTTGATGTTGATAATCCC---AAGTTTCAA
AACAGGCGCAATAGAATGAAGAAAGAAGGTCAAATCTTAAGAAGAAAGGCAGTAGCTGAGGGTGCCACTCTTCCCTTGGA
TAATCTGTACCAGCGTATGGAAAAATTCCTTTTACTGGAAGA---AAAAAAGAAGGCGCTTGCGTCGCCTCCTAGTCCTC
CGCATCCTCCTGCCAAGCAAGGAGACGAGGTAGTGAGTGT-TGTA----TCCTTCTTC---TTCG-TTTTATTATTAAGG
TCTTA---TACAGATGTCTGTCACAAACAATCGATGCAACCCACTCGAACCTCTGGCACCCTTGCACGCATTTCCATCCT
CGTATCCCCCTTCATGCTCGTACGATCCCTTCCCATCGAAGAATGGTGTGACGAATTTCGGTGCGCCAACATGGCTCCGG
CGCCCGATGACCACGGCTGTCCGACGTCCTACATTGGACATTAATGGACTCGTAGATTGCTTCTCGAGGATAAATATACT
GGATGATTCTGGTCCGCGCTCACGCGGCAGCGTCAATTCATTTGCAGCTGTAGCTGCCATCACGGTTGTACCCTTTCCTG
CACCTTTGCCTGCCCTCATCCGGGGGACAGCTACGAATATTGCACCCATCCGTGTTTCCCTACCTGCCGTTCCTGCTACT
GCATCTCGTCGCCATGTCTTCGATACTCCCAGTCCCCAATCTAGACCTATTACATTGGTGCCAGCCCCAACCTCTGAGAT
CCCAAGAGGGCAGAAAACTCGCCACCGGAAAGTGGCACCATTGCCAAAACGCATCCCTCACGGGAACCCGGTTTCTCACC
GGGGTATCACGCCAGCAATTTCAGAGGCATCTGTTGCCTCACCTTCACCATCGTCAACCTCACGTTCGTCTTCATTCGGG
TCTGAGAGTTCCTCACAGAGCCGCTTGTTCTCGAGCACGAGCTCTGCGTCAAGCAGTTCTTCTGGTATCATGACGCCACC
TCCATCATTCCCCTCACCTCCAACGCAACTTACTTCTCCTGCAGCGTCATTATTCAGTTTTTCTTCAAATATGACC----
--------------------------------------------------------------------------------
--------------------------------------------------------------------------------
-
>AM-AR15-026_allele2
CTCAAGTACGGTGGTGGGAGGGACCCATGGTTGATGCTCAGCGCATTACTCAATGCACCTGAGCTAGAAGTCGGCGACGC
AGAAGCGATGCGGGAAGTCGGTAGATGGAGGATGGAAGATGGAGTCGTTCCGGAAAGAC-----------ATTAGGAT-C
TACACTACATGAAACC-ATGCA-CCGCTTCATTTGT-TC-----ACTCAGACTAAATCCTAGTGCACAATGA--------
---------------------------------------------------------------TTTCATT--GCAGGAAT
TAGAACAC-AAAT--TTCTTATGAT----TGATTC----CGGT------AAAG--------CG-ATTGTAAAG-CGAAGG
AAA-CCGATATGTAA--CAAATGA------GCAACAAGG----TAA-ATGT-GAAATG--AGTGTCGTACAAGATGCA--
----TGA-TGTAGGG-----TAT-ATTATGCAAT----GTGCAATGCACATTGTGATGA-GCAGGGATATG---ATATGA
ATAATACATTACT--TGTAACTTGATAGACTG------------------------------------------------
-------C--GTATGC-AAA---CAGCAT-GAGC------GAAGAGAGCG----TATCA--GCGATCATCTAACTC--CG
GAATCAGCAAAGCAG-----CCAACAAAGA--ACAAGAACACTTACACAGACACCGCTAGGTCCTGTTCCAGTAGTCGCG
TTTGTTCTCTTAGAAGCTGGAGTTGCTCCAGCTTCGCTAGGCGAGCACCAACAGCAGGTGAGTGAGGCTGTGATTGCG--
----------GAGGAATGTGTAATAACGAGGGGAGCTGAAGCGCAGAGAGATCAATTTCTGGTAATAGTTGTGAGAAGTC
ATCACAAGATGATGGCAGCGAGAAT------TGATCAATGTTGGGCAGGATCCAGGGTTGCTCA---GAGTTCAAGAGAT
CCGTCCAGCTGAAAGGGTTCGAAGGGACAAGG---TCGATGGTG------------TCTACTGACGGCCGGAAGTTGGT-
--GTCGATTGCTGTGAAAGCACCAACTGCCTCGCCAGAATAA---TTTGGATCGATTGTAGATATTGCGTTGAAGAAATT
GAAATTATCGAGATCACGTAGATCAGGTGCAGAAACAG------AATCGAGGGAAGAGACTTCCGAGTTAGCCAATTTTG
CATC-GAATGATGCAACT-----------GGAC-ATAAA---GTTAG-TGGGG-ATCGTAAGTC-------------ACA
ATAGTGCAC-ACGTACGGTTTACCAGATCGGGTGAGGTGTAGTTTTGTTG------GAGAGGTTGTTCGATGGAATTAAT
TTGCATGTCAGGGAATGCGTATCCATTGAAGACTTCAATGTCAACGGGGGCAAACTGATCGAAACCGACGTTCTCAACTG
GACCAGGAATCTCAAAGAAATTC---------GTCTGGAACCAGTCATCAATGTTTGACTCGAGGGGAACGGATGTTTTC
GGAAGAGGGTCAGAAACAGTATGAACACGGGGTCCAACATGAAGACCTCTCGGACGTTTGGCCACAGCATGAGCATCAGC
------GTCTGATAGCC------GTCGCTTTCGTGAAGACACTGAAGATGGCTGAGGTGCACTACTAAT---GTGCACCT
CGC---C---ACTGCCATCCA---ATGCACCGCTACTTGATGGGGGCGATGGCAAGGTGGAAGCACCCGCAAAGGGGGTC
GACACTTTCGCACTAGACCTGAAA---AATGACAATTAGT-GACAATTGGCCCAATGC-----ATGATGATGGCTTACCG
AAGACGTTTCATCGGACGATCTGCACATGAAGATTGTCTACAATCAGTTGATTCGGATGAT---ACAGAGGCACGCCGCT
TCCGACCAGCGAGGACGGGTGGAATGAAATCGCCT---------TCTTCGTCTTCATTCTCGTCTGTCCATGATTCCTCG
AGAGTAGGAACGGGGGATGGAGAGTGC------------GAGTGCCTGGGAGATGGATACGAAGTAAAAACTGTGTGCAC
TTTCTGGGCCTGCCTATCAAGCGCTCTTTGGATTCTCCGCATCTCCTTCTCCACCTCGCGTCGTTTCTTGCCCTCTTGTA
CACGCTCCTTCTTCTCCTGTTCCAATCGCAACCTGTCTTCCCCTGTCATATCCTTGACCACTGCGTCAAGGTCACCTGCA
AGCGCGCTTTTGGTGAAAATTGAGGCATAAAGATCCTGTGTAGCAGCCTTCATCTGCTGGAAGTCATGGAAGATGGCCGG
TTCAAGAACACGGGTAGGATCTTCTTTGACCAGAGCACGAGAAGCAGCGTCAACAGTGTCAGCTCGGCAGTTTTTGAAGT
GTTTGCGGCATATCGTCGTCCAGCCGATGCGACGGCGAGCGCTGATGAACCAGGCAGCAATGGAGCTCATGGAACATCTA
GAATTGCTGGCAATATTTGCTTTCGTGTCAGAAGACGGGTAAGGGTTATGGATATTTGCGAGCAGCCATTTGTACGCTGG
TTCAATGAACGGGGATAGG------GAAGATTCCGGTGGTTGTGTG---TTTTG------GGGCATTGAT---GGAGGCG
AAATGCTGACACGACGAAGGTCATCTAGAATGACCCCCAAGCCATCAAGATGTTTCTTCCGTAGTTCTTCTTGTGTCTGG
TTCAACTGAGAGAAGCAGTTTGTTATGATACCAATTCTTGAAGCCACTGAGTGCACAAGCGATATAGTGTCGTTGGATAG
TTGTTTTGCGGATGCGCAACGTGAATAATCTGTGCATAATGAATCCCAAGATGATTCAAACGAAATCAAGG------AAT
CTCTGCCGAGAAGTATTGAATCAAGTAGGGCGTCCTCTGTTTGTAGGAAGCGCTGTCGTA------TGTCGTTGTCCATC
CTGGA-------------GAGTTTGATGTTAAAGAG--------------------CTG-----------AGATGTGGCG
ACG--AATGTTGGGG----------TATCT--GGAGAAATT---------------------------------------
--------------TAC---------------A---CT---------------TGTTTGGG-------------------
CA---GACAATGAGGATCGATT---------GATT-GAT-----------------------------------------
-----TACCAAATAGTAGTAAACAC--------------------------------------ATCA-------------
TTTTA-----------TTGTCCAAGATAATACTTTAGTCAA-----GTACA-TTG-------------------------
-TACTAC-------TTGGTCTTCAAGCTTCAAGTTAGC----TTCAGCCTGGACGTTGCGATC-----------------
--GAGTAAACA--------TCCAA-----------CATTTTC----ACGA----TGTC-CCGA-----------ATG---
------GAGCAT------ATTTTAAAACAAATCATACACTGTGGTCAAGAAACCCAACGCCTGTGCCTCGCTC------A
TC------CTTCAGTTTCGACA------TCGTCG-TGCTTGTTC---------GCACCTCAA------TCAT------AC
TCTCCACGACAACC---T---ACTG------CTCATATTTTCCTTCCTGACCCACCTTCACTACAACCTGCTCTCATAGC
CGCAGGTGCCCCACCCAAAATGTCACTGGCAATGGATCAAATATACCAGAAGCGGGCTGTCGACTTGCAGACTTCATGTC
GCTCTGCTGTAGCACATGTATTTTCAAATCAGGCTCAGTACCCATCCAAGTTTCGCTACATGGCCGAAGAAAAAGTTTTG
TCCGGATTCACCGAGCAATATCTCAGGCAGCTTGCTACTTGGAGAGAAGAATGCGTTGCTTTATATCTTAAACATTCATC
AA------------------CGCACGCGTCAAGTCG---T---ACACCCAAGTTTAATAATGTACGTCTACTGTTAGGC-
------CTGCGCTC-GCCCAGCCTTTGATGATTTCGTTTGG-----TCATCTCGCCACAGGAATACGTTCCATTACTCGA
ATTCTTCTTCTCAGAGAACCCGTTCCCAATCCATGCCGACAAGGCTTTTCTTGCAAAGAAATCAGCGATGACGTTTCGTC
AAATTCATGTTTGGGTACGACTATTTATCG-G----T-ACAGA-TTGGCTGTTGATGTTGAAACTCCCT--GAGTTTCAA
AACAGGCGCAACAAAATGAAGAAAGAAGGTCAAGTATTAAGAAAGAAAGCAGTGGCCGAGGGTGCTACTCTTCCATTGGA
TAACCTGTACCAGCGGATGGAGAAATTTATTGTACT---TGA---AGAACGGAAGGCGCCCGCGTCGCCTCCCAGT----
--------CCTATCAAGCAAGGAGACGAGATGGTAGGTGT-AATA-TCCTCCTTTATC---TTCC-TTTTATTCACCAGG
TCTTTTATTATAGATGTCTATCGCAGACAACCGATGCAACCCACTCGAACCGCTGGCTCCCTTGCACGCCTTTCCAACGT
CGTATCCCCCTTTATGCTCGCATGATCCCTTCTCATCGAAGAACGGTGTGACGAATTTCGGTGCGCCAACATGGCTCCGA
CGCCCAATGACCACAGCTGTTCGACGTCCTACATTGGACATTGATGGACTCGTAGATCGCTTCTCGAGGATAAACCTACT
GGATGATTATGGTCCGCGTTCACGCGGCAGCGTCGATTCAATTGCAGCTGTAGCTGCCATCACGGTTATACCCTTTCCTG
CACCTTTGCCTGCCCTCATCCGGGGGACAGCTACACGCAACACACCCATCCGTGTTCCCCTATTTGCTGTCCCTGCCACT
GCATCTCGTCGCCATGTTTTCGACACTCCCAGTCCCCAATCAAGACCTATTACATTGGTGCCAGCCCCAGCCTCCGAGAT
CCCAAGAGGGCAGAAGGCCCGCCGGCGGAAAATGGCACCATTGCCAAAGCGCATACCTCACGGGAACCCAGTTTCTCACC
GGGGTGTCACACCAGCCATTTCAGAGGCATCTGTCGCCTCACCTTCAACATCGTCAAACTCGCGTTCGTCTTCATTAGGG
TCTGAGAGTTCATCGCAGAGCCGCTTGTTCTCAAGCGCGAACTCCACGTCAAGCAGTTCCTCTGGCATCATGACGCCACC
TCCATCATTCCCCTCACCTCCAACGCAACTTGCTTCTCCTGCAGCGTCATTATTCAGTTTTTCTTCAAATATGACCGATC
TGTTTGGCGATGCTTTGGAAAGCATTCCCTCTCCAGCCGAGGGACTTCAGCTTGACTTTAATTCAAGCATCTTCGGGAAT
GAGCACGTCCTGAACTCGCCGGCGTTCGACTTCTCCTTCGGTGCGGCCCCAGCAGCGAATCCTGTTCGCGCACCGTCGTG
A
>NZ260_allele1
CTCAAGTACGGTGGTGGGAGGGACCCATGGTTGATGCTCAGCGCATTACTCAATGCACCTGAGCTAGAAGTCGGCGACGC
AGAAGCGATGCGGGAAGTCGGTAGATGGAGGATGGAAGATGGAGTCGTTCCGGAAAGAC-----------ATTAGGAT-C
TACACTACATGAAACC-ATGCA-CCGCTTCATTTGT-TC-----ACTCAGACTAAATCCTAGTGCACAATGA--------
---------------------------------------------------------------TTTCATT--GCAGGAAT
TAGAACAC-AAAT--TTCTTATGAT----TGATTC----CGGT------AAAG--------CG-ATTGTAAAG-CGAAGG
AAA-CCGATATGTAA--CAAATGA------GCAACAAGG----TAA-ATGT-GAAATG--AGTGTCGTACAAGATGCA--
----TGA-TGTAGGG-----TAT-ATTATGCAAT----GTGCAATGCACATTGTGATGA-GCAGGGATATG---ATATGA
ATAATACATTACT--TGTAACTTGATAGACTG------------------------------------------------
-------C--GTATGC-AAA---CAGCAT-GAGC------GAAGAGAGCG----TATCA--GCGATCATCTAACTC--CG
GAATCAGCAAAGCAG-----CCAACAAAGA--ACAAGAACACTTACACAGACACCGCTAGGTCCTGTTCCAGTAGTCGCG
TTTGTTCTCTTAGAAGCTGGAGTTGCTCCAGCTTCGCTAGGCGAGCACCAACAGCAGGTGAGTGAGGCTGTGATTGCG--
----------GAGGAATGTGTAATAACGAGGGGAGCTGAAGCGCAGAGAGATCAATTTCTGGTAATAGTTGTGAGAAGTC
ATCACAAGATGATGGCAGCGAGAAT------TGATCAATGTTGGGCAGGATCCAGGGTTGCTCA---GAGTTCAAGAGAT
CCGTCCAGCTGAAAGGGTTCGAAGGGACAAGG---TCGATGGTG------------TCTACTGACGGCCGGAAGTTGGT-
--GTCGATTGCTGTGAAAGCACCAACTGCCTCGCCAGAATAA---TTTGGATCGATTGTAGATATTGCGTTGAAGAAATT
GAAATTATCGAGATCACGTAGATCAGGTGCAGAAACAG------AATCGAGGGAAGAGACTTCCGAGTTAGCCAATTTTG
CATC-GAATGATGCAACT-----------GGAC-ATAAA---GTTAG-TGGGG-ATCGTAAGTC-------------ACA
ATAGTGCAC-ACGTACGGTTTACCAGATCGGGTGAGGTGTAGTTTTGTTG------GAGAGGTTGTTCGATGGAATTAAT
TTGCATGTCAGGGAATGCGTATCCATTGAAGACTTCAATGTCAACGGGGGCAAACTGATCGAAACCGACGTTCTCAACTG
GACCAGGAATCTCAAAGAAATTC---------GTCTGGAACCAGTCATCAATGTTTGACTCGAGGGGAACGGATGTTTTC
GGAAGAGGGTCAGAAACAGTATGAACACGGGGTCCAACATGAAGACCTCTCGGACGTTTGGCCACAGCATGAGCATCAGC
------GTCTGATAGCC------GTCGCTTTCGTGAAGACACTGAAGATGGCTGAGGTGCACTACTAAT---GTGCACCT
CGC---C---ACTGCCATCCA---ATGCACCGCTACTTGATGGGGGCGATGGCAAGGTGGAAGCACCCGCAAAGGGGGTC
GACACTTTCGCACTAGACCTGAAA---AATGACAATTAGT-GACAATTGGCCCAATGC-----ATGATGATGGCTTACCG
AAGACGTTTCATCGGACGATCTGCACATGAAGATTGTCTACAATCAGTTGATTCGGATGAT---ACAGAGGCACGCCGCT
TCCGACCAGCGAGGACGGGTGGAATGAAATCGCCT---------TCTTCGTCTTCATTCTCGTCTGTCCATGATTCCTCG
AGAGTAGGAACGGGGGATGGAGAGTGC------------GAGTGCCTGGGAGATGGATACGAAGTAAAAACTGTGTGCAC
TTTCTGGGCCTGCCTATCAAGCGCTCTTTGGATTCTCCGCATCTCCTTCTCCACCTCGCGTCGCTTCTTGCCCTCTTGTA
CACGCTCCTTCTTCTCCTGTTCCAATCGCAACCTGTCTTCCCCTGTCATATCCTTGACCACTGCGTCAAGGTCACCTGCA
AGCGCGCTTTTGGTGAAAATTGAGGCATAAAGATCCTGTGTAGCAGCCTTCATCTGCTGGAAGTCATGGAAGATGGCCGG
TTCAAGAACACGGGTAGGATCTTCTTTGACCAGAGCACGAGAAGCAGCGTCAACAGTGTCAGCTCGGCAGTTTTTGAAGT
GTTTGCGGCATATCGTCGTCCAGCCGATGCGACGGCGAGCGCTGATGAACCAGGCAGCAATGGAGCTCATGGAACATCTA
GAATTGCTGGCAATATTTGCTTTCGTGTCAGAAGACGGGTAAGGGTTATGGATATTTGCGAGCAGCCATTTGTACGCTGG
TTCAATGAACGGGGATAGG------GAAGATTCCGGTGGTTGTGTG---TTTTG------GGGCATTGAT---GGAGGCG
AAATGCTGACACGACGAAGGTCATCTAGAATGACCCCCAAGCCATCAAGATGTTTCTTCCGTAGTTCTTCTTGTGTCTGG
TTCAACTCAGAGAAGCAGTTTGTTATGATACCAATTCTTGAAGCCACTGAGTGCACAAGCGATATAGTGTCGTTGGATAG
TTGTTTTGCGGATGCGCAACGTGAATAATCTGTGCATAATGAATCCCAAGATGATTCAAACGAAATCAAGG------AAT
CTCTGCCGAGAAGTATTGAATCAAGTAGGGCGTCCTCTGTTTGTAGGAAGCGCTGTCGTA------TGTCGTTGTCCATC
CTGGA-------------GAGTTTGATGTTAAAGAG--------------------CTG-----------AGATGTGGCG
ACG--AATGTTGGGG----------TATCT--GGAGAAATT---------------------------------------
--------------TAC---------------A---CT---------------TGTTTGGG-------------------
CA---GACAATGAGGATCGATT---------GATT-GAT-----------------------------------------
-----TACCAAATAGTAGTAAACAC--------------------------------------ATCA-------------
TTTTA-----------TTGTCCAAGATAATACTTTAGTCAA-----GTACA-TTG-------------------------
-TACTAC-------TTGGTCTTCAAGCTTCAAGTTAGC----TTCAGCCTGGACGTTGCGATC-----------------
--GAGTAAACA--------TCCAA-----------CATTTTC----ACGA----TGTC-CCGA-----------ATG---
------GAGCAT------ATTTTAAAACAAATCATACACTGTGGTCAAGAAACCCAACGCCTGTGCCTCGCTC------A
TC------CTTCAGTTTCGACA------TCGTCG-TGCTTGTTC---------GCACCTCAA------TCAT------AC
TCTCCACGACAACC---T---ACTG------CTCATATTTTCCTTCCTGACCCACCTTCACTACAACCTGCTCTCATAGC
CGCAGGTGCCCCACCCAAAATGTCACTGGCAATGGATCAAATATATCAGAAGCGGGCTGTCGACTTGCAGACTTCATGTC
GCTCTGCTGTAGCACATGTATTTTCAAATCAGGCTCAGTACCCATCCAAGTTTCGCTACATGGCCGAAGAAAAAGTTTTG
TCCGGATTCACCGAGCAATATCTCAGGCAGCTTGCTACTTGGAGAGAAGAATGCGTTGCTTTATATCTTAAACATTCATC
AA------------------CGCACGCGTCAAGTCG---T---ACACCCAAGTTTAATAATGTACGTCTACTGTTAGGC-
------CTGCGCTC-GCCCAGCCTTTGATGATTTCGTTTGG-----TCATCTCGCCACAGGAATACGTTCCATTACTCGA
ATTCTTCTTCTCAGAGAACCCGTTCCCAATCCATGCCGACAAGGCTTTTCTTGCAAAGAAATCAGCGATGACGTTTCGTC
AAATTCATGTTTGGGTACGACTATTTATCG-G----T-ACAGA-TTGGCTGTTGATGTTGAAACTCCCT--GAGTTTCAA
AACAGGCGCAACAAAATGAAGAAAGAAGGTCAAGTATTAAGAAAGAAAGCAGTGGCCGAGGGTGCTACTCTTCCATTGGA
TAACCTGTACCAGCGGATGGAGAAATTTATTGTACT---TGA---AGAACGGAAGGCGCCCGCGTCGCCTCCCAGT----
--------CCTATCAAGCAAGGAGACGAGATGGTGGGTGT-AATA-TCCTCCTTTATC---TTCC-TTTTATTCACCAGG
TCTTTTATTATAGATGTCTATCGCAGACAACCGATGCAACCCACTCGAACCGCTGGCTCCCTTGCACGCCTTTCCAACGT
CGTATCCCCCTTTATGCTCGCATGATCCCTTCTCATCGAAGAACGGTGTGACGAATTTCGGTGCGCCAACATGGCTCCGA
CGCCCAATGACCACAGCTGTTCGACGTCCTACATTGGACATTGATGGACTCGTAGATCGCTTCTCGAGGATAAACCTACT
GGATGATTATGGTCCGCGTTCACGCGGCAGCGTCGATTCAATTGCAGCTGTAGCTGCCATCACGGTTATACCCTTTCCTG
CACCTTTGCCTGCCCTCATCCGGGGGACAGCTACACGCAACACACCCATCCGTGTTCCCCTATTTGCTGTCCCTGCCACT
GCATCTCGTCGCCATGTTTTCGACACTCCCAGTCCCCAATCAAGACCTATTACATTGGTGCCAGCCCCAGCCTCCGAGAT
CCCAAGAGGGCAGAAGGCCCACCGGCGGAAAATGGCACCATTGCCAAAGCGCATACCTCACGGGAACCCAGTTTCTCACC
GGGGTGTCACACCAGCCATTTCAGAGGCATCTGTCGCCTCACCTTCAACATCGTCAAACTCGCGTTCGTCTTCATTAGGG
TCTGAGAGTTCATCGCAGAGCCGCTTGTTCTCAAGCGCGAACTCCACGTCAAGCAGTTCCTCTGGCATCATGACGCCACC
TCCATCATTCCCCTCACCTCCAACGCAACTTGCTTCTCCTGCAGCGTCATTATTCAGTTTTTCTTCAAATATGACCGATC
TGTTTGGCGATGCTTTGGAAAGCATTCCCTCTCCAGCCGAGGGACTTCAGCTTGACTTTAATTCAAGCATCTTCGGGAAT
GAGCACGTCCTGAACTCGCCGGCGTTCGACTTCTCCTTCGGTGCGGCCCCAGCAGCGAATCCTGTTCGCGCACCGTCGTG
A
>MES2172_allele2
CTCAAGTACGGTGGTGGGAGGGACCCATGGTTGATGCTCAGCGCATTACTCAATGCACCTGAGCTAGAAGTCGGCGACGC
AGAAGCGATGCGGGAAGTCGGTAGATGGAGGATGGAAGATGGAGTCGTTCCGGAAAGAC-----------ATTAGGAT-C
TACACTACATGAAACC-ATGCA-CCGCTTCATTTGT-TC-----ACTCAGACTAAATCCTAGTGCACAATGA--------
---------------------------------------------------------------TTTCATT--GCAGGAAT
TAGAACAC-AAAT--TTCTTATGAT----TGATTC----CGGT------AAAG--------CG-ATTGTAAAG-CGAAGG
AAA-CCGATATGTAA--CAAATGA------GCAACAAGG----TAA-ATGT-GAAATG--AGTGTCGTACAAGATGCA--
----TGA-TGTAGGG-----TAT-ATTATGCAAT----GTGCAATGCACATTGTGATGA-GCAGGGATATG---ATATGA
ATAATACATTACT--TGTAACTTGATAGACTG------------------------------------------------
-------C--GTATGC-AAA---CAGCAT-GAGC------GAAGAGAGCG----TATCA--GCGATCATCTAACTC--CG
GAATCAGCAAAGCAG-----CCAACAAAGA--ACAAGAACACTTACACAGACACCGCTAGGTCCTGTTCCAGTAGTCGCG
TTTGTTCTCTTAGAAGCTGGAGTTGCTCCAGCTTCGCTAGGCGAGCACCAACAGCAGGTGAGTGAGGCTGTGATTGCG--
----------GAGGAATGTGTAATAACGAGGGGAGCTGAAGCGCAGAGAGATCAATTTCTGGTAATAGTTGTGAGAAGTC
ATCACAAGATGATGGCAGCGAGAAT------TGATCAATGTTGGGCAGGATCCAGGGTTGCTCA---GAGTTCAAGAGAT
CCGTCCAGCTGAAAGGGTTCGAAGGGACAAGG---TCGATGGTG------------TCTACTGACGGCCGGAAGTTGGT-
--GTCGATTGCTGTGAAAGCACCAACTGCCTCGCCAGAATAA---TTTGGATCGATTGTAGATATTGCGTTGAAGAAATT
GAAATTATCGAGATCACGTAGATCAGGTGCAGAAACAG------AATCGAGGGAAGAGACTTCCGAGTTAGCCAATTTTG
CATC-GAATGATGCAACT-----------GGAC-ATAAA---GTTAG-TGGGG-ATCGTAAGTC-------------ACA
ATAGTGCAC-ACGTACGGTTTACCAGATCGGGTGAGGTGTAGTTTTGTTG------GAGAGGTTGTTCGATGGAATTAAT
TTGCATGTCAGGGAATGCGTATCCATTGAAGACTTCAATGTCAACGGGGGCAAACTGATCGAAACCGACGTTCTCAACTG
GACCAGGAATCTCAAAGAAATTC---------GTCTGGAACCAGTCATCAATGTTTGACTCGAGGGGAACGGATGTTTTC
GGAAGAGGGTCAGAAACAGTATGAACACGGGGTCCAACATGAAGACCTCTCGGACGTTTGGCCACAGCATGAGCATCAGC
------GTCTGATAGCC------GTCGCTTTCGTGAAGACACTGAAGATGGCTGAGGTGCACTACTAAT---GTGCACCT
CGC---C---ACTGCCATCCA---ATGCACCGCTACTTGATGGGGGCGATGGCAAGGTGGAAGCACCCGCAAAGGGGGTC
GACACTTTCGCACTAGACCTGAAA---AATGACAATTAGT-GACAATTGGCCCAATGC-----ATGATGATGGCTTACCG
AAGACGTTTCATCGGACGATCTGCACATGAAGATTGTCTACAATCAGTTGATTCGGATGAT---ACAGAGGCACGCCGCT
TCCGACCAGCGAGGACGGGTGGAATGAAATCGCCT---------TCTTCGTCTTCATTCTCGTCTGTCCATGATTCCTCG
AGAGTAGGAACGGGGGATGGAGAGTGC------------GAGTGCCTGGGAGATGGATACGAAGTAAAAACTGTGTGCAC
TTTCTGGGCCTGCCTATCAAGCGCTCTTTGGATTCTCCGCATCTCCTTCTCCACCTCGCGTCGCTTCTTGCCCTCTTGTA
CACGCTCCTTCTTCTCCTGTTCCAATCGCAACCTGTCTTCCCCTGTCATATCCTTGACCACTGCGTCAAGGTCACCTGCA
AGCGCGCTTTTGGTGAAAATTGAGGCATAAAGATCCTGTGTAGCAGCCTTCATCTGCTGGAAGTCATGGAAGATGGCCGG
TTCAAGAACACGGGTAGGATCTTCTTTGACCAGAGCACGAGAAGCAGCGTCAACAGTGTCAGCTCGGCAGTTTTTGAAGT
GTTTGCGGCATATCGTCGTCCAGCCGATGCGACGGCGAGCGCTGATGAACCAGGCAGCAATGGAGCTCATGGAACATCTA
GAATTGCTGGCAATATTTGCTTTCGTGTCAGAAGACGGGTAAGGGTTATGGATATTTGCGAGCAGCCATTTGTACGCTGG
TTCAATGAACGGGGATAGG------GAAGATTCCGGTGGTTGTGTG---TTTTG------GGGCATTGAT---GGAGGCG
AAATGCTGACACGACGAAGGTCATCTAGAATGACCCCCAAGCCATCAAGATGTTTCTTCCGTAGTTCTTCTTGTGTCTGG
TTCAACTCAGAGAAGCAGTTTGTTATGATACCAATTCTTGAAGCCACTGAGTGCACAAGCGATATAGTGTCGTTGGATAG
TTGTTTTGCGGATGCGCAACGTGAATAATCTGTGCATAATGAATCCCAAGATGATTCAAACGAAATCAAGG------AAT
CTCTGCCGAGAAGTATTGAATCAAGTAGGGCGTCCTCTGTTTGTAGGAAGCGCTGTCGTA------TGTCGTTGTCCATC
CTGGA-------------GAGTTTGATGTTAAAGAG--------------------CTG-----------AGATGTGGCG
ACG--AATGTTGGGG----------TATCT--GGAGAAATT---------------------------------------
--------------TAC---------------A---CT---------------TGTTTGGG-------------------
CA---GACAATGAGGATCGATT---------GATT-GAT-----------------------------------------
-----TACCAAATAGTAGTAAACAC--------------------------------------ATCA-------------
TTTTA-----------TTGTCCAAGATAATACTTTAGTCAA-----GTACA-TTG-------------------------
-TACTAC-------TTGGTCTTCAAGCTTCAAGTTAGC----TTCAGCCTGGACGTTGCGATC-----------------
--GAGTAAACA--------TCCAA-----------CATTTTC----ACGA----TGTC-CCGA-----------ATG---
------GAGCAT------ATTTTAAAACAAATCATACACTGTGGTCAAGAAACCCAACGCCTGTGCCTCGCTC------A
TC------CTTCAGTTTCGACA------TCGTCG-TGCTTGTTC---------GCACCTCAA------TCAT------AC
TCTCCACGACAACC---T---ACTG------CTCATATTTTCCTTCCTGACCCACCTTCACTACAACCTGCTCTCATAGC
CGCAGGTGCCCCACCCAAAATGTCACTGGCAATGGATCAAATATATCAGAAGCGGGCTGTCGACTTGCAGACTTCATGTC
GCTCTGCTGTAGCACATGTATTTTCAAATCAGGCTCAGTACCCATCCAAGTTTCGCTACATGGCCGAAGAAAAAGTTTTG
TCCGGATTCACCGAGCAATATCTCAGGCAGCTTGCTACTTGGAGAGAAGAATGCGTTGCTTTATATCTTAAACATTCATC
AA------------------CGCACGCGTCAAGTCG---T---ACACCCAAGTTTAATAATGTACGTCTACTGTTAGGC-
------CTGCGCTC-GCCCAGCCTTTGATGATTTCGTTTGG-----TCATCTCGCCACAGGAATACGTTCCATTACTCGA
ATTCTTCTTCTCAGAGAACCCGTTCCCAATCCATGCCGACAAGGCTTTTCTTGCAAAGAAATCAGCGATGACGTTTCGTC
AAATTCATGTTTGGGTACGACTATTTATCG-G----T-ACAGA-TTGGCTGTTGATGTTGAAACTCCCT--GAGTTTCAA
AACAGGCGCAACAAAATGAAGAAAGAAGGTCAAGTATTAAGAAAGAAAGCAGTGGCCGAGGGTGCTACTCTTCCATTGGA
TAACCTGTACCAGCGGATGGAGAAATTTATTGTACT---TGA---AGAACGGAAGGCGCCCGCGTCGCCTCCCAGT----
--------CCTATCAAGCAAGGAGACGAGATGGTAGGTGT-AATA-TCCTCCTTTATC---TTCC-TTTTATTCACCAGG
TCTTTTATTATAGATGTCTATCGCAGACAACCGATGCAACCCACTCGAACCGCTGGCTCCCTTGCACGCCTTTCCAACGT
CGTATCCCCCTTTATGCTCGCATGATCCCTTCTCATCGAAGAACGGTGTGACGAATTTCGGTGCGCCAACATGGCTCCGA
CGCCCAATGACCACAGCTGTTCGACGTCCTACATTGGACATTGATGGACTCGTAGATCGCTTCTCGAGGATAAACCTACT
GGATGATTATGGTCCGCGTTCACGCGGCAGCGTCGATTCAATTGCAGCTGTAGCTGCCATCACGGTTATACCCTTTCCTG
CACCTTTGCCTGCCCTCATCCGGGGGACAGCTACACGCAACACACCCATCCGTGTTCCCCTATTTGCTGTCCCTGCCACT
GCATCTCGTCGCCATGTTTTCGACACTCCCAGTCCCCAATCAAGACCTATTACATTGGTGCCAGCCCCAGCCTCCGAGAT
CCCAAGAGGGCAGAAGGCCCACCGGCGGAAAATGGCACCATTGCCAAAGCGCATACCTCACGGGAACCCAGTTTCTCACC
GGGGTGTCACACCAGCCATTTCAGAGGCATCTGTCGCCTCACCTTCAACATCGTCAAACTCGCGTTCGTCTTCATTAGGG
TCTGAGAGTTCATCGCAGAGCCGCTTGTTCTCAAGCGCGAACTCCACGTCAAGCAGTTCCTCTGGCATCATGACGCCACC
TCCATCATTCCCCTCACCTCCAACGCAACTTGCTTCTCCTGCAGCGTCATTATTCAGTTTTTCTTCAAATATGACCGATC
TGTTTGGCGATGCTTTGGAAAGCATTCCCTCTCCAGCCGAGGGACTTCAGCTTGACTTTAATTCAAGCATCTTCGGGAAT
GAGCACGTCCTGAACTCGCCGGCGTTCGACTTCTCCTTCGGTGCGGCCCCAGCAGCGAATCCTGTTCGCGCACCGTCGTG
A
>UH-Slu-Ew7_allele2
--------------------------------------------------------------------------------
--------------------------------------------------------------------------------
--------------------------------------------------------------------------------
--------------------------------------------------------------------------------
--------------------------------------------------------------------------------
--------------------------------------------------------------------------------
--------------------------------------------------------------------------------
--AATACATTACT--TGTAACTTGATAGACTG------------------------------------------------
-------C--GTATGC-AAA---CAGCAT-GAGC------GAAGAGAGCG----TATCA--GCGATCATCTAACTC--CG
GAATCAGCAAAGCAG-----CCAACAATGA--ACAAGAACACTTACACAGATACCGCTAGGTCCTGTTCCAGTAGCCGCG
TTTGTTCTCTTAGAAGCTGGAGTTGCTCCAGCTTCGCTAAGCGAGCACCAACAGCAGGTGAGTGAGGCTGAGATTGTG--
----------GAGGAATGTATAATGACGAGGGGAGCTGAAGCGCAGAGAGATCAATTTCTGGTAAAAGTTGTGAGAAGTC
ATCACAAGATGATGGCAGCGAGAAT------TGATCAATGTTGGGCAGGATCCAGGGTTGCTCA---GAGTTCAAGAGAT
CCGTCCAGCTGAAAGGGTTCGAAGGAACAAGG---TCGATGGTG------------TCTACTGACGGCTGGAAGTTGGT-
--GTCGATTGCTGTGAAAGCGCCAACTGCCTCGCCAGAATAA---TTTGGATCGATTGTAGATATCGCGTTAAAGAAATT
GAAATTATCGAGATCACGTAGATCAGGTGCAGAAACAG------AATCGAGGGAAGAAACTTCCGAGTTAGCCAATTTTG
CATC-GAACGATGCAACT-----------GGAC-AAAAA---GTTAG-TGGGG-GTTGTAAGTC-------------ATA
ATAGTGCACAACGTACGGTTTAGCAGAGCGGGCGGGGTGTGGTTTTGTTG------GAGGGGTTGTTCGATGGAATTAAT
TTGCATGTCAGGGAATGCGTATCCATTGAAGACTTCAATGTCAACGGGGGCAAACTGATCGAAACCGACGTTCTCAACTG
GACCAGGAATCTCAAAGAAATTC---------GTCTGGAACCAGTCATCAATGTTTGACTCGAGGGGAACGGATGTTTTC
GGAAGAGGGTCAGAAACAGTATGAACACGGGGTCCAACATGAAGACCTCTCGGACGTTTGGCCACAGCATGAGCATCAGC
------GTCTGATAGCC------GTCGCTTTCGTGAAGACACTGAAGATGGCTGAGGTGCACTACTAAT---GTGCACCT
CGC---C---ACTGCCATCCA---ATGCACCGCTACTTGATGGGGGCGATGGCAAGGTGGAAGCACCCGCAAAGGGGGTC
GACACTTTCGCACTAGACCTGAAA---AATGACAATTAGT-GACAATTGGCCCAATGC-----ATGATGATGGCTTACCG
AAGACGTTTCATCGGACGATCTGCACATGAAGATTGTCTACAATCAGTTGATTCGGATGAT---ACAGAGGCACGCCGCT
TCCGACCAGCGAGGACGGGTGGAATGAAATCGCCT---------TCTTCGTCTTCATTCTCGTCTGTCCATGATTCCTCG
AGAGTAGGAACGGGGGATGGAGAGTGC------------GAGTGCCTGGGAGATGGATACGAAGTAAAAACTGTGTGCAC
TTTCTGGGCCTGCCTATCAAGCGCTCTTTGGATTCTCCGCATCTCCTTCTCCACCTCGCGTCGTTTCTTGCCCTCTTGTA
CACGCTCCTTCTTCTCCTGTTCCAATCGCAACCTGTCTTCCCCTGTCATATCCTTGACCACTGCGTCAAGGTCACCTGCA
AGCGCGCTTTTGGTGAAAATTGAGGCATAAAGATCCTGTGTAGCAGCCTTCATCTGCTGGAAGTCATGGAAGATGGCCGG
TTCAAGAACACGGGTAGGATCTTCTTTGACCAGAGCACGAGAAGCAGCGTCAACAGTGTCAGCTCGGCAGTTTTTGAAGT
GTTTGCGGCATATCGTCGTCCAGCCGATGCGACGGCGAGCGCTGATGAACCAGGCAGCAATGGAGCTCATGGAACATCTA
GAATTGCTGGCAATATTTGCTTTCGTGTCAGAAGACGGGTAAGGGTTATGGATATTTGCGAGCAGCCATTTGTACGCTGG
TTCAATGAACGGGGATAGG------GAAGATTCCGGTGGTTGTGTG---TTTTG------GGGCATTGAT---GGAGGCG
AAATGCTGACACGACGAAGGTCATCTAGAATGACCCCCAAGCCATCAAGATGTTTCTTCCGTAGTTCTTCTTGTGTCTGG
TTCAACTGAGAGAAGCAGTTTGTTATGATACCAATTCTTGAAGCCACTGAGTGCACAAGCGATATAGTGTCGTTGGATAG
TTGTTTTGCGGATGCGCAACGTGAATAATCTGTGCATAATGAATCCCAAGATGATTCAAACGAAATCAAGG------AAT
CTCTGCCGAGAAGTATTGAATCAAGTAGGGCGTCCTCTGTTTGTAGGAAGCGCTGTCGTA------TGTCGTTGTCCATC
CTGGA-------------GAGTTTGATGTTAAAGAG--------------------CTG-----------AGATGTGGCG
ACG--AATGTTGGGG----------TATCT--GGAGAAATT---------------------------------------
--------------TAC---------------A---CT---------------TGTTTGGG-------------------
CA---GACAATGAGGATCGATT---------GATT-GAT-----------------------------------------
-----TACCAAATAGTAGTAAACAC--------------------------------------ATCA-------------
TTTTA-----------TTGTCCAAGATAATACTTTAGTCAA-----GTACA-TTG-------------------------
-TACTAC-------TTGGTCTTCAAGCTTCAAGTTAGC----TTCAGCCTGGACGTTGCGATC-----------------
--GAGTAAACA--------TCCAA-----------CATTTTC----ACGA----TGTC-CCGA-----------ATG---
------GAGCAT------ATTTTAAAACAAATCATACACTGTGGTCAAGAAACCCAACGCCTGTGCCTCGCTC------A
TC------CTTCAGTTTCGACA------TCGTCG-TGCTTGTTC---------GCACCTCAA------TCAT------AC
TCTCCACGACAACC---T---ACTG------CTCATATTTTCCTTCCTGACCCACCTTCACTACAACCTGCTCTCATAGC
CGCAGGTGCCCCACCCAAAATGTCACTGGCAATGGATCAAATATACCAGAAGCGGGCTGTCGACTTGCAGACTTCATGTC
GCTCTGCTGTAGCACATGTATTTTCAAATCAGGCTCAGTACCCATCCAAGTTTCGCTACATGGCCGAAGAAAAAGTTTTG
TCCGGATTCACCGAGCAATATCTCAGGCAGCTTGCTACTTGGAGAGAAGAATGCGTTGCTTTATATCTTAAACATTCATC
AA------------------CGCACGCGTCAAGTCG---T---ACACCCAAGTTTAATAATGTACGTCTACTGTTAGGC-
------CTGCGCTC-GCCCAGCCTTTGATGATTTCGTTTGG-----TCATCTCGCCACAGGAATACGTTCCATTACTCGA
ATTCTTCTTCTCAGAGAACCCGTTCCCAATCCATGCCGACAAGGCTTTTCTTGCAAAGAAATCAGCGATGACGTTTCGTC
AAATTCATGTTTGGGTACGACTATTTATCG-G----T-ACAGA-TTGGCTGTTGATGTTGAAACTCCCT--GAGTTTCAA
AACAGGCGCAACAAAATGAAGAAAGAAGGTCAAGTATTAAGAAAGAAAGCAGTGGCCGAGGGTGCTACTCTTCCATTGGA
TAACCTGTACCAGCGGATGGAGAAATTTATTGTACT---TGA---AGAACGGAAGGCGCCCGCGTCGCCTCCCAGT----
--------CCTATCAAGCAAGGAGACGAGATGGTAGGTGT-AATA-TCCTCCTTTATC---TTCC-TTTTATTCACCAGG
TCTTTTATTATAGATGTCTATCGCAGACAACCGATGCAACCCACTCGAACCGCTGGCTCCCTTGCACGCCTTTCCAACGT
CGTATCCCCCTTTATGCTCGCATGATCCCTTCTCATCGAAGAACGGTGTGACGAATTTCGGTGCGCCAACATGGCTCCGA
CGCCCAATGACCACAGCTGTTCGACGTCCTACATTGGACATTGATGGACTCGTAGATCGCTTCTCGAGGATAAACCTACT
GGATGATTATGGTCCGCGTTCACGCGGCAGCGTCGATTCAATTGCAGCTGTAGCTGCCATCACGGTTATACCCTTTCCTG
CACCTTTGCCTGCCCTCATCCGGGGGACAGCTACACGCAACACACCCATCCGTGTTCCCCTATTTGCTGTCCCTGCCACT
GCATCTCGTCGCCATGTTTTCGACACTCCCAGTCCCCAATCAAGACCTATTACATTGGTGCCAGCCCCAGCCTCCGAGAT
CCCAAGAGGGCAGAAGGCCCGCCGGCGGAAAATGGCACCATTGCCAAAGCGCATACCTCACGGGAACCCAGTTTCTCACC
GGGGTGTCACACCAGCCATTTCAGAGGCATCTGTCGCCTCACCTTCAACATCGTCAAACTCGCGTTCGTCTTCATTAGGG
TCTGAGAGTTCATCGCAGAGCCGCTTGTTCTCAAGCGCGAACTCCACGTCAAGCAGTTCCTCTGGCATCATGACGCCACC
TCCATCATTCCCCTCACCTCCAACGCAACTTGCTTCTCCTGCAGCGTCATTATTCAGTTTTTCTTCAAATATGACCGATC
TGTTTGGCGATGCTTTGGAAAGCATTCCCTCTCCAGCCGAGGGACTTCAGCTTGACTTTAATTCAAGCATCTTCGGGAAT
GAGCACGTCCTGAACTCGCCGGCGTTCGACTTCTCCTTCGGTGCGGCCCCAGCAGCGAATCCTGTTCGCGCACCGTCGTG
A
>AU322_allele2
CTCAAGTACGGTGGTGGGAGGGACCCATGGTTGATGCTCAGCGCATTACTCAATGCACCTGAGCTAGAAGTCGGCGACGC
AGAAGCGATGCGGGAAGTCGGTAGATGGAGGATGGAAGATGGAGTCGTTCCGGAAAGAC-----------ATTAGGAT-C
TACACTACATGAAACC-ATGCA-CTGCTTCATTTGT-TC-----ACTCAGACTAAATCCTAGTGCACAATGA--------
---------------------------------------------------------------TTTCATT--GCAGGAAT
TAGAATAC-AAAT--TTCTTATGAT----TGATTC----CGGT------AATG--------CG-ATTGTAAAG-CGAAGG
AAA-ACAATATGTAA--CAAGTGA------GCAACAAGG----TAG-ATGC-GGGATG--AGTGTCGTACAAGATGCA--
----TGA-TGTAGGG-----TAT-ATTATGCAAT----GTGCAATGCACATGGTGATGA-GCAGGGATACA---ATATGA
GTAATACATTACT--TGTAACTTGATAGACTG------------------------------------------------
-------C--GTATGC-AAA---CAGCAT-GAGC------GAAGAGAGCG----TATCA--GCGATCATCTAACTC--CG
GAATCAGCAAAGCAG-----CCAACAAAGA--ACAAGAACACTTACACAGACACCGCTAGGTCCTGTTCCAGTAGCCGCG
TTTGTTCTCTTAAAAGCTGGAGTTGCTCAAGCTTCGCTAAGCGAGCACTAATAGCAGGTGAGTGAGGCTGAGATTGTG--
----------GAGGAATGTATAATGAAGAGGGGAGCTGAAGCGCAGAGAGATCAATTTCTGGTAATAGTTGTGAGAAGTC
ATCACAAGATGATGGCAGCGAGAAT------TCATCAATGTTGGGCAGGATCCAGGGTTGCTCA---GAGTTCAAGAGAT
CCGTCCAGCTGAAAGGGTTCGAAGGAACAAGG---TCGATGGTA------------TCTACTGACGGCTGGAAGTTGGT-
--GTCGATTGCTGTGAAAGCACCAACTGCCTCGCCAGAATAA---TTTGGATCGACTGTGGATATCGCATTAAAGAAATT
GAAATTATCGAGATCACGTAGATCAGGTGCAGAAACGG------AATCGAGGGAAGAAACTTCCGAGTTGGCCAATTTTG
CATC-GAACGATGCAACT-----------GGAC-ATAAT---GTTAG-TGGGG-ATCGTAAGTC-------------ATG
ATAGTGCAC-ACGTACGGTTTCCCAGAGCGGGCGAGGTGTGGTTTTGTTG------GAGGGGTTGTTCGATAGAATTAAT
TTGCATGTCAGGGAATGCGTATCCATTGAAGACTTCAATGTCAACGGGGGCAAACTGATCGAAACCGACGTTCTCAACTG
GACCAGGAATCTCAAAGAAATTC---------GTCTGGAACCAGTCATCAATGTTTGACTCGAGGGGAACCGATGTTTTC
GGAAGAGGGTCAGAAACAGCATGAACACGGGGTCCAACATGAAGACCTCTCGGACGCTTGGCCACAGCATGAGCACCAGC
------GTCTGATAGCC------GTCGCTTTCGTGAAGACACTGAAGATGGCTGAGGTG---TACTAAT---GTGCACCT
CAC---C---ACTGCCATCCA---ATGCACCGCTACTTGATGGGGGCGATGGCAAGGTGGAAGTACCCGCAAAGGGGGTC
GACACCTTCGCACTAGACCTGAAA---AATGACAATTAGT-GACAATTGGCCCAATGC-----ATGATGATGGCTTACCG
AAGGCGTTTCATCGGACGATCTGCACATGAAGATTGTCTACAATCAGTTGATTCAGATGAT---ACAGATGCACGCCGCT
TCCGACCAGCGAGAACGGGTGGAATAAAGTCGTCT---------TCTTCGTCTTCATTCTCGTCTGTCCATGATTCCTCG
AGAGTGGGAACGGGGGATGGAGAGTGC------------GAGTGCCTGGGAGATGGATACGAAGAAAAAATTGTGTGCAC
TTTCTGGGCCTGCCTATCAAGCGCTCTTTGGATTCTCCGCATCTCCTTCTCTACCTCACGTCGTTTCTTGCCCTCTTGTG
CACGCTCCTTCTTCTCCCGCTCCAATCGCAACCTGTCCCCCTCTGTCATATCCTTGACCACTGCGTCAAGGTCACCTGCA
AGCGCGCTTTTGGTGAAAGTTGATGCATAAAGATCCTGTGTAGCAGCCTTCATCTGCTGGAAGTCATGGAAGATTGCGGG
TGCAAGAATACGCGTCGGGTCTTCTTTGACTAGAGCACGAGAAGCAGCATCTACAGTGTCAGCCCGGCAATTATTGAAGT
GTTTGCGGCAAATCATCGTCCAGCCGATGCGCCGGCGTGCACTGATGAACCACGCAGCAACGGAGTTCATGGGGCATCCA
GAGCTGCTGGCAAGACCTGCTTTCGTATCGGAAGACGGGTAGGGGTTATGAACATTAGCGAGAAGCCATTTGTACGCTGG
CTCGATGAACGGTGGTAAA------GAAGATTCTGGTGATTGTGCA---TTTTGTGCCGTAGGCAGTGAT---GGAGGCG
AAATACTGACACGATGAATGCCATCTAGAATGCTGCCCAAGCCATCAAGATGTTGTTTCCGTAAATCGTCATGTTTTTTG
TGTAAGTCAAAGAAGCAGTTCGCAATAACAGCAACCCTCGAAGCCACTATGTTCACGAGAGAGATAGTGTCGTCGGATAA
TTCTCCTGCAGATACGCAACGGGAAAAATCCGCGTGCAATGAATTCCAAGATGACTTGAATAACATTAAGG------AGT
CGGCGTCGCGCGAGATTGAATCAATGAGGTCATGTTCAGCTTGTTGGAAGCGCTGTCGTA------TGTCTTTATCCATC
CTAGA-------------GAGCTTGAAGAG--------------------------ATG-----------AGATGAGA--
--------GATTGTG----------GATCA--GCA--------------------------------GCCTTGTCG--CA
GGTATGTA------TGT---------------G---TT---------------TGTTT-GA-------------------
CG---GACAATGCGGGACTTCA---------ATTTGGGT-------------TTGATTAC--------------------
-----CAAAGAAAAGCGATAAACAC--------------------------------------ATCAATC-AACATACTT
TTCCA-----------TTGTCCACCCCAG-------ATC-----------A-CT--------------------------
--TCGAC-------CTGGACGCTA------------------------CTAAGTTCCTATACT-----------------
--GCGCCCGAA--------TCCCA-----------TATTTTCAATGTCGA----TGGC-CGGA-----------ATGACT
TCTGTCGAG---------ATTCTAAAGCGAATCTCACAACGTGCTCAAGA------------TTGCCTTGCTC------T
CCC---GGCCTCTATGTCGACA------TCTTCG-CGCTCGTTT---------GCACCCCAG------CCAT------GT
TCTCCACGGCAGCC---T---ATTG------CTAATATTTCCCTTCCTGACCCACCCTCACTACAACCTGCTCTCATAAC
TGCAGGCGCCCCTCCCGAAATCTCATCAGCGATGGACCAAGTATATCAGAAGCGGGCTGCTGATTTGCGAGCTGTCTGCC
ATTCGGCTGTGACACGTATATGCTTAAAT------CAATATCCTTCTAACTTTTCCCACCGGCAGGACCAAAAAGTCCTG
TCTGTATTCACTGAGCAATATCTCAGACAGCTTGCTACTTGGCGAGAAGCTTGCGTTGCCTTATATTCTAAACATTCATC
AAAAG---------ATAACACACAGACTTCAAGCTG---C---ACTGCAAAATTTAATAATGTATGTTTGATGTCCTGC-
------TTTCTCCC-ACCTAGCCTTATGCAATGCCTTTG---------------TAACAGGAATATGTTCCATTGCTCGA
ATATTTCTTTGCAGAGAACCCGTTCCCAAGTCATGCCGACAAGGCTTTTCTTGCAAAGAAGTCAGCAATGACGTATCGTC
AGATCCATGTTTGGGTACGTGTATCTATCG-A----T-ATACA-TTCGCTCTTGATGTTGATAATTCC---AAGTTTCAA
AACAGGCGCAACAAAATGAAGAAAGAAGGTCAAGTATTAAGAAAGAAAACAGTGACCGAGGGTGCCACTCTTCCTTTGGA
TAACCTGTACCAGCGTATGGAGAAATTTATTGT------------AGAAAGGAAGGCGACCCTCTCTCCTCCCAGTCCTT
CACATCCTTCTATTAAG---GGAGACGAGATAGTAAGTGT-AATA-TCCTCCTTCATA---TTCG--TTTATTCCCAAGG
TCTTATGTTGTAGATGTCTATCGCAGACGACCGATGCAATCCACTCGAACCACTGGCGCCCTTGCATGCATTTCCATCTT
CTTATCCCCCTTCCTGCTCGTATGACCCCTTTCCATCGAAGAATGGTGTGACGAATTTCGGTGCGCCAACATGGCTCCGG
CGCCCAATGACCACGGCTATTCGACGACCTACGTTGGACATTGATGGGCTTGTAGATTGCTTCTCGAGGATAAATATACT
GGATGATTTTGGTCCGCGTTCACGCTGCAGCGTCAATTCATTTGCAGCTGTAGCTGCCATCACGGTTATACCGTTCCCTG
CACCCTTGTCTGCCCTTATTCGGGGGACAGCTACGCGTATCGCGCCAATCCGTGTTTTCCTACCTGCCGTTCCTGCCACT
GCATCTCGTCGCCATGTCTTCAACACTCCTAGTCCCCAATCAAGACCTATTACATTGGTACCAGCCCCAGCCTCTGAAAT
TCCAAGAGGGCAGAAGGCTCACCGCCGGAAAATGGCACCATTGCCAAACCGCATTCCTCACGGGAACCCGGTTTCTCACC
GGGGTGTCACGCCAGCCATTTCAGAAGCATCTAATGCCTCGCCTTCACCATCGTCAAACTCACGCTCGTCTTCATTCGGG
TCTGAGAGTTACTCGCAGAGCCGTTTGTTCTCAAGCGCAAACTCCACATCGGGCAGTTCCTCTGGCATCATGACACCACC
TCCATCATCCCCCTCACCTCCAACGCACCTTGCTTCTCCTGCAGAGTCATTATTCAGTTTTTCTTCAAATATGACCGATC
TGTTTGGCGATGCTTTGGAAAGCATTCCCTCTCCAGCCGAGGGACTTCAGCTTGACTTTAATTCAAGCATCTTCGGGAAT
GAGTACATCTTGAAGTCGCCGGCGTTCGACTTCTCCTTCGGTGCGGCCCCAGCAGCGAATCCTGTTCGCTTACCGTCATG
A
>DOB636_allele2 (reversed)
CTCAAGTACGGTGGTGGGAGGGACCCATGGTTGATGCTCAGCGCATTACTCAATGCACCTGAGCTAGAAGTCGGCGACGC
AGAAGCGATGCGGGAAGTCGGTAGATGGAGGATGGAAGATGGAGTCGTTCCGGAAAGAC-----------ATTAGGAT-C
TACACTACATGAAACC-ATGCA-CTGCTTCATTTGT-TC-----ACTCAGACTAAATCCTAGTGCACAATGA--------
---------------------------------------------------------------TTTCATT--GCAGGAAT
TAGAATAC-AAAT--TTCTTATGAT----TGATTC----CGGT------AATG--------CG-ATTGTAAAG-CGAAGG
AAA-ACAATATGTAA--CAAGTGA------GCAACAAGG----TAG-ATGC-GGGATG--AGTGTCGTACAAGATGCA--
----TGA-TGTAGGG-----TAT-ATTATGCAAT----GTGCAATGCACATGGTGATGA-GCAGGGATACA---ATATGA
GTAATACATTACT--TGTAACTTGATAGACTG------------------------------------------------
-------C--GTATGC-AAA---CAGCAT-GAGC------GAAGAGAGCG----TATCA--GCGATCATCTAACTC--CG
GAATCAGCAAAGCAG-----CCAACAAAGA--ACAAGAACACTTACACAGACACCGCTAGGTCCTGTTCCAGTAGCCGCG
TTTGTTCTCTTAAAAGCTGGAGTTGCTCAAGCTTCGCTAAGCGAGCACTAATAGCAGGTGAGTGAGGCTGAGATTGTG--
----------GAGGAATGTATAATGAAGAGGGGAGCTGAAGCGCAGAGAGATCAATTTCTGGTAATAGTTGTGAGAAGTC
ATCACAAGATGATGGCAGCGAGAAT------TCATCAATGTTGGGCAGGATCCAGGGTTGCTCA---GAGTTCAAGAGAT
CCGTCCAGCTGAAAGGGTTCGAAGGAACAAGG---TCGATGGTA------------TCTACTGACGGCTGGAAGTTGGT-
--GTCGATTGCTGTGAAAGCACCAACTGCCTCGCCAGAATAA---TTTGGATCGACTGTGGATATCGCATTAAAGAAATT
GAAATTATCGAGATCACGTAGATCAGGTGCAGAAACGG------AATCGAGGGAAGAAACTTCCGAGTTGGCCAATTTTG
CATC-GAACGATGCAACT-----------GGAC-ATAAT---GTTAG-TGGGG-ATCGTAAGTC-------------ATG
ATAGTGCAC-ACGTACGGTTTCCCAGAGCGGGCGAGGTGTGGTTTTGTTG------GAGGGGTTGTTCGATAGAATTAAT
TTGCATGTCAGGGAATGCGTATCCATTGAAGACTTCAATGTCAACGGGGGCAAACTGATCGAAACCGACGTTCTCAACTG
GACCAGGAATCTCAAAGAAATTC---------GTCTGGAACCAGTCATCAATGTTTGACTCGAGGGGAACCGATGTTTTC
GGAAGAGGGTCAGAAACAGCATGAACACGGGGTCCAACATGAAGACCTCTCGGACGCTTGGCCACAGCATGAGCACCAGC
------GTCTGATAGCC------GTCGCTTTCGTGAAGACACTGAAGATGGCTGAGGTG---TACTAAT---GTGCACCT
CAC---C---ACTGCCATCCA---ATGCACCGCTACTTGATGGGGGCGATGGCAAGGTGGAAGTACCCGCAAAGGGGGTC
GACACCTTCGCACTAGACCTGAAA---AATGACAATTAGT-GACAATTGGCCCAATGC-----ATGATGATGGCTTACCG
AAGGCGTTTCATCGGACGATCTGCACATGAAGATTGTCTACAATCAGTTGATTCAGATGAT---ACAGATGCACGCCGCT
TCCGACCAGCGAGAACGGGTGGAATAAAGTCGTCT---------TCTTCGTCTTCATTCTCGTCTGTCCATGATTCCTCG
AGAGTGGGAACGGGGGATGGAGAGTGC------------GAGTGCCTGGGAGATGGATACGAAGAAAAAATTGTGTGCAC
TTTCTGGGCCTGCCTATCAAGCGCTCTTTGGATTCTCCGCATCTCCTTCTCTACCTCACGTCGTTTCTTGCCCTCTTGTG
CACGCTCCTTCTTCTCCCGCTCCAATCGCAACCTGTCCCCCTCTGTCATATCCTTGACCACTGCGTCAAGGTCACCTGCA
AGCGCGCTTTTGGTGAAAGTTGATGCATAAAGATCCTGTGTAGCAGCCTTCATCTGCTGGAAGTCATGGAAGATTGCGGG
TGCAAGAATACGCGTCGGGTCTTCTTTGACTAGAGCACGAGAAGCAGCATCTACAGTGTCAGCCCGGCAATTATTGAAGT
GTTTGCGGCAAATCATCGTCCAGCCGATGCGCCGGCGTGCACTGATGAACCACGCAGCAACGGAGTTCATGGGGCATCCA
GAGCTGCTGGCAAGACCTGCTTTCGTATCGGAAGACGGGTAGGGGTTATGAACATTAGCGAGAAGCCATTTGTACGCTGG
CTCGATGAACGGTGGTAAA------GAAGATTCTGGTGATTGTGCA---TTTTGTGCCGTAGGCAGTGAT---GGAGGCG
AAATACTGACACGATGAATGCCATCTAGAATGCTGCCCAAGCCATCAAGATGTTGTTTCCGTAAATCGTCATGTTTTTTG
TGTAAGTCAAAGAAGCAGTTCGCAATAACAGCAACCCTCGAAGCCACTATGTTCACGAGAGAGATAGTGTCGTCGGATAA
TTCTCCTGCAGATACGCAACGGGAAAAATCCGCGTGCAATGAATTCCAAGATGACTTGAATAACATTAAGG------AGT
CGGCGTCGCGCGAGATTGAATCAATGAGGTCATGTTCAGCTTGTTGGAAGCGCTGTCGTA------TGTCTTTATCCATC
CTAGA-------------GAGCTTGAAGAG--------------------------ATG-----------AGATGAGA--
--------GATTGTG----------GATCA--GCA--------------------------------GCCTTGTCG--CA
GGTATGTA------TGT---------------G---TT---------------TGTTT-GA-------------------
CG---GACAATGCGGGACTTCA---------ATTTGGGT-------------TTGATTAC--------------------
-----CAAAGAAAAGCGATAAACAC--------------------------------------ATCAATC-AACATACTT
TTCCA-----------TTGTCCACCCCAG-------ATC-----------A-CT--------------------------
--TCGAC-------CTGGACGCTA------------------------CTAAGTTCCTATACT-----------------
--GCGCCCGAA--------TCCCA-----------TATTTTCAATGTCGA----TGGC-CGGA-----------ATGACT
TCTGTCGAG---------ATTCTAAAGCGAATCTCACAACGTGCTCAAGA------------TTGCCTTGCTC------T
CCC---GGCCTCTATGTCGACA------TCTTCG-CGCTCGTTT---------GCACCCCAG------CCAT------GT
TCTCCACGGCAGCC---T---ATTG------CTAATATTTCCCTTCCTGACCCACCCTCACTACAACCTGCTCTCATAAC
TGCAGGCGCCCCTCCCGAAATCTCATCAGCGATGGACCAAGTATATCAGAAGCGGGCTGCTGATTTGCGAGCTGTCTGCC
ATTCGGCTGTGACACGTATATGCTTAAAT------CAATATCCTTCTAACTTTTCCCACCGGCAGGACCAAAAAGTCCTG
TCTGTATTCACTGAGCAATATCTCAGACAGCTTGCTACTTGGCGAGAAGCTTGCGTTGCCTTATATTCTAAACATTCATC
AAAAG---------ATAACACACAGACTTCAAGCTG---C---ACTGCAAAATTTAATAATGTATGTTTGATGTCCTGC-
------TTTCTCCC-ACCTAGCCTTATGCAATGCCTTTG---------------TAACAGGAATATGTTCCATTGCTCGA
ATATTTCTTTGCAGAGAACCCGTTCCCAAGTCATGCCGACAAGGCTTTTCTTGCAAAGAAGTCAGCAATGACGTATCGTC
AGATCCATGTTTGGGTACGTGTATCTATCG-A----T-ATACA-TTCGCTCTTGATGTTGATAATTCC---AAGTTTCAA
AACAGGCGCAACAAAATGAAGAAAGAAGGTCAAGTATTAAGAAAGAAAACAGTGACCGAGGGTGCCACTCTTCCTTTGGA
TAACCTGTACCAGCGTATGGAGAAATTTATTGT------------AGAAAGGAAGGCGACCCTCTCTCCTCCCAGTCCTT
CACATCCTTCTATTAAG---GGAGACGAGATAGTAAGTGT-AATA-TCCTCCTTCATA---TTCG--TTTATTCCCAAGG
TCTTATGTTGTAGATGTCTATCGCAGACGACCGATGCAATCCACTCGAACCACTGGCGCCCTTGCATGCATTTCCATCTT
CTTATCCCCCTTCCTGCTCGTATGACCCCTTTCCATCGAAGAATGGTGTGACGAATTTCGGTGCGCCAACATGGCTCCGG
CGCCCAATGACCACGGCTATTCGACGACCTACGTTGGACATTGATGGGCTTGTAGATTGCTTCTCGAGGATAAATATACT
GGATGATTTTGGTCCGCGTTCACGCTGCAGCGTCAATTCATTTGCAGCTGTAGCTGCCATCACGGTTATACCGTTCCCTG
CACCCTTGTCTGCCCTTATTCGGGGGACAGCTACGCGTATCGCGCCAATCCGTGTTTTCCTACCTGCCGTTCCTGCCACT
GCATCTCGTCGCCATGTCTTCAACACTCCTAGTCCCCAATCAAGACCTATTACATTGGTACCAGCCCCAGCCTCTGAAAT
TCCAAGAGGGCAGAAGGCTCACCGCCGGAAAATGGCACCATTGCCAAACCGCATTCCTCACGGGAACCCGGTTTCTCACC
GGGGTGTCACGCCAGCCATTTCAGAAGCATCTAATGCCTCGCCTTCACCATCGTCAAACTCACGCTCGTCTTCATTCGGG
TCTGAGAGTTACTCGCAGAGCCGTTTGTTCTCAAGCGCAAACTCCACATCGGGCAGTTCCTCTGGCATCATGACACCACC
TCCATCATCCCCCTCACCTCCAACGCACCTTGCTTCTCCTGCAGAGTCATTATTCAGTTTTTCTTCAAATATGACCGATC
TGTTTGGCGATGCTTTGGAAAGCATTCCCTCTCCAGCCGAGGGACTTCAGCTTGACTTTAATTCAAGCATCTTCGGGAAT
GAGTACATCTTGAAGTCGCCGGCGTTCGACTTCTCCTTCGGTGCGGCCCCAGCAGCGAATCCTGTTCGCTTACCGTCATG
A
>UH-Slu-B10_allele1 (reversed)
CTCAAGTACGGTGGTGGGAGGGACCCATGGTTGATGCTCAGCGCATTACTCAATGCACCTGAGCTAGAAGTCGGCGACGC
AGAAGCGATGCGGGAAGTCGGTAGATGGAGGATGGAAGATGGAGTCGTTCCGGAAAGAC-----------ATTAGGAT-C
TACACTACATGAAACC-ATGCA-CTGCTTCATTTGT-TC-----ACTCAGACTAAATCCTAGTGCACAATGA--------
---------------------------------------------------------------TTTCATT--GCAGGAAT
TAGAATAC-AAAT--TTCTTATGAT----TGATTC----CGGT------AATG--------CG-ATTGTAAAG-CGAAGG
AAA-ACAATATGTAA--CAAGTGA------GCAACAAGG----TAG-ATGC-GGGATG--AGTGTCGTACAAGATGCA--
----TGA-TGTAGGG-----TAT-ATTATGCAAT----GTGCAATGCACATGGTGATGA-GCAGGGATACA---ATATGA
GTAATACATTACT--TGTAACTTGATAGACTG------------------------------------------------
-------C--GTATGC-AAA---CAGCAT-GAGC------GAAGAGAGCG----TATCA--GCGATCATCTAACTC--CG
GAATCAGCAAAGCAG-----CCAACAAAGA--ACAAGAACACTTACACAGACACCGCTAGGTCCTGTTCCAGTAGCCGCG
TTTGTTCTCTTAAAAGCTGGAGTTGCTCAAGCTTCGCTAAGCGAGCACTAATAGCAGGTGAGTGAGGCTGAGATTGTG--
----------GAGGAATGTATAATGAAGAGGGGAGCTGAAGCGCAGAGAGATCAATTTCTGGTAATAGTTGTGAGAAGTC
ATCACAAGATGATGGCAGCGAGAAT------TCATCAATGTTGGGCAGGATCCAGGGTTGCTCA---GAGTTCAAGAGAT
CCGTCCAGCTGAAAGGGTTCGAAGGAACAAGG---TCGATGGTA------------TCTACTGACGGCTGGAAGTTGGT-
--GTCGATTGCTGTGAAAGCACCAACTGCCTCGCCAGAATAA---TTTGGATCGACTGTGGATATCGCATTAAAGAAATT
GAAATTATCGAGATCACGTAGATCAGGTGCAGAAACGG------AATCGAGGGAAGAAACTTCCGAGTTGGCCAATTTTG
CATC-GAACGATGCAACT-----------GGAC-ATAAT---GTTAG-TGGGG-ATCGTAAGTC-------------ATG
ATAGTGCAC-ACGTACGGTTTCCCAGAGCGGGCGAGGTGTGGTTTTGTTG------GAGGGGTTGTTCGATAGAATTAAT
TTGCATGTCAGGGAATGCGTATCCATTGAAGACTTCAATGTCAACGGGGGCAAACTGATCGAAACCGACGTTCTCAACTG
GACCAGGAATCTCAAAGAAATTC---------GTCTGGAACCAGTCATCAATGTTTGACTCGAGGGGAACCGATGTTTTC
GGAAGAGGGTCAGAAACAGCATGAACACGGGGTCCAACATGAAGACCTCTCGGACGCTTGGCCACAGCATGAGCACCAGC
------GTCTGATAGCC------GTCGCTTTCGTGAAGACACTGAAGATGGCTGAGGTG---TACTAAT---GTGCACCT
CAC---C---ACTGCCATCCA---ATGCACCGCTACTTGATGGGGGCGATGGCAAGGTGGAAGTACCCGCAAAGGGGGTC
GACACCTTCGCACTAGACCTGAAA---AATGACAATTAGT-GACAATTGGCCCAATGC-----ATGATGATGGCTTACCG
AAGGCGTTTCATCGGACGATCTGCACATGAAGATTGTCTACAATCAGTTGATTCAGATGAT---ACAGATGCACGCCGCT
TCCGACCAGCGAGAACGGGTGGAATAAAGTCGTCT---------TCTTCGTCTTCATTCTCGTCTGTCCATGATTCCTCG
AGAGTGGGAACGGGGGATGGAGAGTGC------------GAGTGCCTGGGAGATGGATACGAAGAAAAAATTGTGTGCAC
TTTCTGGGCCTGCCTATCAAGCGCTCTTTGGATTCTCCGCATCTCCTTCTCTACCTCACGTCGTTTCTTGCCCTCTTGTG
CACGCTCCTTCTTCTCCCGCTCCAATCGCAACCTGTCCCCCTCTGTCATATCCTTGACCACTGCGTCAAGGTCACCTGCA
AGCGCGCTTTTGGTGAAAGTTGATGCATAAAGATCCTGTGTAGCAGCCTTCATCTGCTGGAAGTCATGGAAGATTGCGGG
TGCAAGAATACGCGTCGGGTCTTCTTTGACTAGAGCACGAGAAGCAGCATCTACAGTGTCAGCCCGGCAATTATTGAAGT
GTTTGCGGCAAATCATCGTCCAGCCGATGCGCCGGCGTGCACTGATGAACCACGCAGCAACGGAGTTCATGGGGCATCCA
GAGCTGCTGGCAAGACCTGCTTTCGTATCGGAAGACGGGTAGGGGTTATGAACATTAGCGAGAAGCCATTTGTACGCTGG
CTCGATGAACGGTGGTAAA------GAAGATTCTGGTGATTGTGCA---TTTTGTGCCGTAGGCAGTGAT---GGAGGCG
AAATACTGACACGATGAATGCCATCTAGAATGCTGCCCAAGCCATCAAGATGTTGTTTCCGTAAATCGTCATGTTTTTTG
TGTAAGTCAAAGAAGCAGTTCGCAATAACAGCAACCCTCGAAGCCACTATGTTCACGAGAGAGATAGTGTCGTCGGATAA
TTCTCCTGCAGATACGCAACGGGAAAAATCCGCGTGCAATGAATTCCAAGATGACTTGAATAACATTAAGG------AGT
CGGCGTCGCGCGAGATTGAATCAATGAGGTCATGTTCAGCTTGTTGGAAGCGCTGTCGTA------TGTCTTTATCCATC
CTAGA-------------GAGCTTGAAGAG--------------------------ATG-----------AGATGAGA--
--------GATTGTG----------GATCA--GCA--------------------------------GCCTTGTCG--CA
GGTATGTA------TGT---------------G---TT---------------TGTTT-GA-------------------
CG---GACAATGCGGGACTTCA---------ATTTGGGT-------------TTGATTAC--------------------
-----CAAAGAAAAGCGATAAACAC--------------------------------------ATCAATC-AACATACTT
TTCCA-----------TTGTCCACCCCAG-------ATC-----------A-CT--------------------------
--TCGAC-------CTGGACGCTA------------------------CTAAGTTCCTATACT-----------------
--GCGCCCGAA--------TCCCA-----------TATTTTCAATGTCGA----TGGC-CGGA-----------ATGACT
TCTGTCGAG---------ATTCTAAAGCGAATCTCACAACGTGCTCAAGA------------TTGCCTTGCTC------T
CCC---GGCCTCTATGTCGACA------TCTTCG-CGCTCGTTT---------GCACCCCAG------CCAT------GT
TCTCCACGGCAGCC---T---ATTG------CTAATATTTCCCTTCCTGACCCACCCTCACTACAACCTGCTCTCATAAC
TGCAGGCGCCCCTCCCGAAATCTCATCAGCGATGGACCAAGTATATCAGAAGCGGGCTGCTGATTTGCGAGCTGTCTGCC
ATTCGGCTGTGACACGTATATGCTTAAAT------CAATATCCTTCTAACTTTTCCCACCGGCAGGACCAAAAAGTCCTG
TCTGTATTCACTGAGCAATATCTCAGACAGCTTGCTACTTGGCGAGAAGCTTGCGTTGCCTTATATTCTAAACATTCATC
AAAAG---------ATAACACACAGACTTCAAGCTG---C---ACTGCAAAATTTAATAATGTATGTTTGATGTCCTGC-
------TTTCTCCC-ACCTAGCCTTATGCAATGCCTTTG---------------TAACAGGAATATGTTCCATTGCTCGA
ATATTTCTTTGCAGAGAACCCGTTCCCAAGTCATGCCGACAAGGCTTTTCTTGCAAAGAAGTCAGCAATGACGTATCGTC
AGATCCATGTTTGGGTACGTGTATCTATCG-A----T-ATACA-TTCGCTCTTGATGTTGATAATTCC---AAGTTTCAA
AACAGGCGCAACAAAATGAAGAAAGAAGGTCAAGTATTAAGAAAGAAAACAGTGACCGAGGGTGCCACTCTTCCTTTGGA
TAACCTGTACCAGCGTATGGAGAAATTTATTGT------------AGAAAGGAAGGCGACCCTCTCTCCTCCCAGTCCTT
CACATCCTTCTATTAAG---GGAGACGAGATAGTAAGTGT-AATA-TCCTCCTTCATA---TTCG--TTTATTCCCAAGG
TCTTATGTTGTAGATGTCTATCGCAGACGACCGATGCAATCCACTCGAACCACTGGCGCCCTTGCATGCATTTCCATCTT
CTTATCCCCCTTCCTGCTCGTATGACCCCTTTCCATCGAAGAATGGTGTGACGAATTTCGGTGCGCCAACATGGCTCCGG
CGCCCAATGACCACGGCTATTCGACGACCTACGTTGGACATTGATGGGCTTGTAGATTGCTTCTCGAGGATAAATATACT
GGATGATTTTGGTCCGCGTTCACGCTGCAGCGTCAATTCATTTGCAGCTGTAGCTGCCATCACGGTTATACCGTTCCCTG
CACCCTTGTCTGCCCTTATTCGGGGGACAGCTACGCGTATCGCGCCAATCCGTGTTTTCCTACCTGCCGTTCCTGCCACT
GCATCTCGTCGCCATGTCTTCAACACTCCTAGTCCCCAATCAAGACCTATTACATTGGTACCAGCCCCAGCCTCTGAAAT
TCCAAGAGGGCAGAAGGCTCACCGCCGGAAAATGGCACCATTGCCAAACCGCATTCCTCACGGGAACCCGGTTTCTCACC
GGGGTGTCACGCCAGCCATTTCAGAAGCATCTAATGCCTCGCCTTCACCATCGTCAAACTCACGCTCGTCTTCATTCGGG
TCTGAGAGTTACTCGCAGAGCCGTTTGTTCTCAAGCGCAAACTCCACATCGGGCAGTTCCTCTGGCATCATGACACCACC
TCCATCATCCCCCTCACCTCCAACGCACCTTGCTTCTCCTGCAGAGTCATTATTCAGTTTTTCTTCAAATATGACCGATC
TGTTTGGCGATGCTTTGGAAAGCATTCCCTCTCCAGCCGAGGGACTTCAGCTTGACTTTAATTCAAGCATCTTCGGGAAT
GAGTACATCTTGAAGTCGCCGGCGTTCGACTTCTCCTTCGGTGCGGCCCCAGCAGCGAATCCTGTTCGCTTACCGTCATG
A
>AU552_allele2
--------------------------------------------------------------------------------
----GCGATGCGGGAAGTCGGTAGATGGAGGATGGAAGATGGAGTCGTTCCGGAAAGAC-----------ACAATGAT-C
TACACTACATGAAACC-ATGCA-CCGCTTCATTTGT-TC-----ACTCAGACTAAATCCTAGAGCACAATGA--------
---------------------------------------------------------------TTCCATT--GCAGTAAT
TAGAACAC-AAAT--TTCTCATGAT----TGATTC----CGGT------AAAG--------CG-ATTGTAAAG-CGAAGG
AAA-ACAATATGTAA--CAAGTGA------GCAACAAGG----TAA-ATGC-GGGATG--AGTGTCGTACAAGATGCA--
----TGA-TGTAGGG-----TAT-ATTATGCAAT----GTGCAATGCACATGATGATGA-GCAGGGATATG---ATATGA
ATAATACATTACT--TGTAACTTGATAGACTG------------------------------------------------
-------C--GTATGC-AAT---CAGCAT-GAGC------GAAGAGAGCG----TATCA--GCGATCATCTAAGTC--CG
GAATCAGCTAAGCAG-----CCAGCAAAGA--ACAAGAACACTTACACAGACACCGCTAGGTCCTGTTCCAGTAGCCGCG
TTTGTTCTCTTAGAAGCTGGAGTTGCTCCAGCTTCGCTAGGCGAGCACCAACAGCAGGTGAGTGAGGCTGTGATTGTG--
----------GAGGAATGTATAATGACGAGGGGAGCTGAAGCGCAGAGAGATCAATTTCTGGTAATAGTTGTGAGAAGTC
ATCACAAGATGATGACAGCGAGAAT------TGATCAATGTTGGGCAGGATCCAGGGTTGCTCA---GAGTTCAAGAGAT
CCGTCCAGCTGAAAGGGTTCGAAGGAACAAGG---TCGATGGTG------------TCTACTGACGGCTGGAAGTTGGT-
--GTCGATTGCTGTGAAAGCACCAACTGCCTCGCCAGAATAA---TTTGGATCGATTGTAGATATCGCGTCAAAGAAATT
GAAATTATCAAGATCACGTAGATCAGGTGCAGAAACGG------AATTGAGGGAAGAGACTTCCGAGTTAGCCAATTTTG
AATC-AAACGATGCACCT-----------GGAT-ATAAA---GTAAG-TGGGG-ATCGTAAGTC-------------ACA
ATAGTGCAC-ACGTACGGTTTACCAGAGCGGGCGGGGTGTGGTTTTGTTG------GAAAGATTGTTCGATGGAATTAAT
CTGCATGTCAGGGAATGCGTATCCATTGAAGACTTCAATGTCAACGGGGGCAAACTGATCGAAACCGACGTTCTCAACTG
GACCAGGAATCTCAAAGAAATTC---------GTCTGGAACCAGTCATCAATGTTTGACTCGAGGGGAACAGATGTTTTC
GAAAGAGGGTCAGAAACAGCATGAACACGGGGTCCAACATGAAGACCTCTCGGACGCTTGGCCGCAGCATGAGCATCAGT
------GTCTGATAGCC------GTCGCTTTCGTGAAGATACTGAGGATGGCTGAGGTGCACTACTAAT---GTGCACCT
CAC---C---ACTGCCATCCA---ATGCACCGCTACTTGATGGGGACGATGGCAAGGTGGAAGCACCCGCAAAGGGGGTC
GACACCTTCGCACTAGACCTGAAA---AATGACAATTAGT-CACAATTGGCCCAATGC-----ATGATGATGGCTTACCG
AAGGCGTTTCATCGGACGATCTGCACATGAAGATTGTCTACAATCAGTTGATTCAGATGAT---ACAGATGCACGCCGCT
TCCGACCAGCGAGAACGGGTGGAATAAAGTCGTCT---------TCTTCGTCTTCATTCTCGTCTGTCCATGATTCCTCG
AGAGTGGGAACGGGGGATGGAGAGTGC------------GAGTGCCTGGGAGATGGATACGAAGAAAAAATTGTGTGCAC
TTTCTGGGCCTGCCTATCAAGCGCTCTTTGGATTCTCCGCATCTCCTTCTCTACCTCACGTCGTTTCTTGCCCTCTTGTG
CACGCTCCTTCTTCTCCCGCTCCAATCGCAACCTGTCCCCCTCTGTCATATCCTTGACCACTGCGTCAAGGTCACCTGCA
AGCGCGCTTTTGGTGAAAGTTGATGCATAAAGATCCTGTGTAGCAGCCTTCATCTGCTGGAAGTCATGGAAGATTGCGGG
TGCAAGAATACGCGTCGGGTCTTCTTTGACTAGAGCACGAGAAGCAGCATCTACAGTGTCAGCCCGGCAATTATTGAAGT
GTTTGCGGCAAATCATCGTCCAGCCGATGCGCCGGCGTGCACTGATGAACCACGCAGCAACGGAGTTCATGGGGCATCCA
GAGCTGCTGGCAAGACCTGCTTTCGTATCGGAAGACGGGTAGGGGTTATGAACATTAGCGAGAAGCCATTTGTACGCTGG
CTCGATGAACGGTGGTAAA------GAAGATTCTGGTGATTGTGCA---TTTTGTGCCGTAGGCAGTGAT---GGAGGCG
AAATACTGACACGATGAATGCCATCTAGAATGCTGCCCAAGCCATCAAGATGTTGTTTCCGTAAATCGTCATGTTTTTTG
TGTAAGTCAAAGAAGCAGTTCGCAATAACAGCAACCCTCGAAGCCACTATGTTCACGAGAGAGATAGTGTCGTCGGATAA
TTCTCCTGCAGATACGCAACGGGAAAAATCCGCGTGCAATGAATTCCAAGATGACTTGAATAACATTAAGG------AGT
CGGCGTCGCGCGAGATTGAATCAATGAGGTCATGTTCAGCTTGTTGGAAGCGCTGTCGTA------TGTCTTTATCCATC
CTAGA-------------GAGCTTGAAGAG--------------------------ATG-----------AGATGAGA--
--------GATTGTG----------GATCA--GCA--------------------------------GCCTTGTCG--CA
GGTATGTA------TGT---------------G---TT---------------TGTTT-GA-------------------
CG---GACAATGCGGGACTTCA---------ATTTGGGT-------------TTGATTAC--------------------
-----CAAAGAAAAGCGATAAACAC--------------------------------------ATCAATC-AACATACTT
TTCCA-----------TTGTCCACCCCAG-------ATC-----------A-CT--------------------------
--TCGAC-------CTGGACGCTA------------------------CTAAGTTCCTATACT-----------------
--GCGCCCGAA--------TCCCA-----------TATTTTCAATGTCGA----TGGC-CGGA-----------ATGACT
TCTGTCGAG---------ATTCTAAAGCGAATCTCACAACGTGCTCAAGA------------TTGCCTTGCTC------T
CCC---GGCCTCTATGTCGACA------TCTTCG-CGCTCGTTT---------GCACCCCAG------CCAT------GT
TCTCCACGGCAGCC---T---ATTG------CTAATATTTCCCTTCCTGACCCACCCTCACTACAACCTGCTCTCATAAC
TGCAGGCGCCCCTCCCGAAATCTCATCAGCGATGGACCAAGTATATCAGAAGCGGGCTGCTGATTTGCGAGCTGTCTGCC
ATTCGGCTGTGACACGTATATGCTTAAAT------CAATATCCTTCTAACTTTTCCCACCGGCAGGACCAAAAAGTCCTG
TCTGTATTCACTGAGCAATATCTCAGACAGCTTGCTACTTGGCGAGAAGCTTGCGTTGCCTTATATTCTAAACATTCATC
AAAAG---------ATAACACACAGACTTCAAGCTG---C---ACTGCAAAATTTAATAATGTATGTTTGATGTCCTGC-
------TTTCTCCC-ACCTAGCCTTATGCAATGCCTTTG---------------TAACAGGAATATGTTCCATTGCTCGA
ATATTTCTTTGCAGAGAACCCGTTCCCAAGTCATGCCGACAAGGCTTTTCTTGCAAAGAAGTCAGCAATGACGTATCGTC
AGATCCATGTTTGGGTACGTGTATCTATCG-A----T-ATACA-TTCGCTCTTGATGTTGATAATTCC---AAGTTTCAA
AACAGGCGCAACAAAATGAAGAAAGAAGGTCAAGTATTAAGAAAGAAAACAGTGACCGAGGGTGCCACTCTTCCTTTGGA
TAACCTGTACCAGCGTATGGAGAAATTTATTGT------------AGAAAGGAAGGCGACCCTCTCTCCTCCCAGTCCTT
CACATCCTTCTATTAAG---GGAGACGAGATAGTAAGTGT-AATA-TCCTCCTTCATA---TTCG--TTTATTCCCAAGG
TCTTATGTTGTAGATGTCTATCGCAGACGACCGATGCAATCCACTCGAACCACTGGCGCCCTTGCATGCATTTCCATCTT
CTTATCCCCCTTCCTGCTCGTATGACCCCTTTCCATCGAAGAATGGTGTGACGAATTTCGGTGCGCCAACATGGCTCCGG
CGCCCAATGACCACGGCTATTCGACGACCTACGTTGGACATTGATGGGCTTGTAGATTGCTTCTCGAGGATAAATATACT
GGATGATTTTGGTCCGCGTTCACGCTGCAGCGTCAATTCATTTGCAGCTGTAGCTGCCATCACGGTTATACCGTTCCCTG
CACCCTTGTCTGCCCTTATTCGGGGGACAGCTACGCGTATCGCGCCAATCCGTGTTTTCCTACCTGCCGTTCCTGCCACT
GCATCTCGTCGCCATGTCTTCAACACTCCTAGTCCCCAATCAAGACCTATTACATTGGTACCAGCCCCAGCCTCTGAAAT
TCCAAGAGGGCAGAAGGCTCACCGCCGGAAAATGGCACCATTGCCAAACCGCATTCCTCACGGGAACCCGGTTTCTCACC
GGGGTGTCACGCCAGCCATTTCAGAAGCATCTAATGCCTCGCCTTCACCATCGTCAAACTCACGCTCGTCTTCATTCGGG
TCTGAGAGTTACTCGCAGAGCCGTTTGTTCTCAAGCGCAAACTCCACATCGGGCAGTTCCTCTGACATCATGACACCACC
TCCATCATCCCCCTCACCTCCAACGCACCTTGCTTCTCCTGCAGAGTCATTATTCAGTTTTTCTTCAAATATGACCGATC
TGTTTGGCGATGCTTTGGAAAGCATTCCCTCTCCAGCCGAGGGACTTCAGCTTGACTTTAATTCAAGCATCTTCGGGAAT
GAGTACATCTTGAAGTCGCCGGCGTTCGACTTCTCCTTCGGTGCGGCCCCAGCAGCGAATCCTGTTCGCTTACCGTCATG
A
>AU552_allele1 (reversed)
CTCAAGTACGGTGGTGGGAGGGACCCATGGTTGATGCTCAGCGCATTACTCAATGCACCTGAGCTAGAAGTCGGCGACGC
AGAAGCGATGCGGGAAGTCGGTAGATGGAGGATGGAAGATGGAGTCGTTCCGGAAAGAC-----------AYTAGGAT-C
TACACTACATGAAACC-ATGCA-CTGCTTCATTTGT-TC-----ACTCAGACTAAATCCTAGTGCACAATGA--------
---------------------------------------------------------------TTTCATT--GCAGGAAT
TAGAATAC-AAAT--TTCTTATGAT----TGATTC----CGGT------AATG--------CG-ATTGTAAAG-CGAAGG
AAA-ACAATATGTAA--CAAGTGA------GCAACAAGG----TAG-ATGC-GGGATG--AGTGTCGTACAAGATGCA--
----TGA-TGTAGGG-----TAT-ATTATGCAAT----GTGCAATGCACATGGTGATGA-GCAGGGATACA---ATATGA
GTAATACATTACT--TGTAACTTGATAGACTG------------------------------------------------
-------C--GTATGC-AAA---CAGCAT-GAGC------GAAGAGAGCG----TATCA--GCGATCATCTAACTC--CG
GAATCAGCAAAGCAG-----CCAACAAAGA--ACAAGAACACTTACACAGACACCGCTAGGTCCTGTTCCAGTAGCCGCG
TTTGTTCTCTTAAAAGCTGGAGTTGCTCAAGCTTCGCTAAGCGAGCACTAATAGCAGGTGAGTGAGGCTGAGATTGTG--
----------GAGGAATGTATAATGAAGAGGGGAGCTGAAGCGCAGAGAGATCAATTTCTGGTAATAGTTGTGAGAAGTC
ATCACAAGATGATGGCAGCGAGAAT------TCATCAATGTTGGGCAGGATCCAGGGTTGCTCA---GAGTTCAAGAGAT
CCGTCCAGCTGAAAGGGTTCGAAGGAACAAGG---TCGATGGTA------------TCTACTGACGGCTGGAAGTTGGT-
--GTCGATTGCTGTGAAAGCACCAACTGCCTCGCCAGAATAA---TTTGGATCGACTGTGGATATCGCATTAAAGAAATT
GAAATTATCGAGATCACGTAGATCAGGTGCAGAAACGG------AATCGAGGGAAGAAACTTCCGAGTTGGCCAATTTTG
CATC-GAACGATGCAACT-----------GGAC-ATAAT---GTTAG-TGGGG-ATCGTAAGTC-------------ATG
ATAGTGCAC-ACGTACGGTTTCCCAGAGCGGGCGAGGTGTGGTTTTGTTG------GAGGGGTTGTTCGATAGAATTAAT
TTGCATGTCAGGGAATGCGTATCCATTGAAGACTTCAATGTCAACGGGGGCAAACTGATCGAAACCGACGTTCTCAACTG
GACCAGGAATCTCAAAGAAATTC---------GTCTGGAACCAGTCATCAATGTTTGACTCGAGGGGAACCGATGTTTTC
GGAAGAGGGTCAGAAACAGCATGAACACGGGGTCCAACATGAAGACCTCTCGGACGCTTGGCCACAGCATGAGCACCAGC
------GTCTGATAGCC------GTCGCTTTCGTGAAGACACTGAAGATGGCTGAGGTG---TACTAAT---GTGCACCT
CAC---C---ACTGCCATCCA---ATGCACCGCTACTTGATGGGGGCGATGGCAAGGTGGAAGTACCCGCAAAGGGGGTC
GACACCTTCGCACTAGACCTGAAA---AATGACAATTAGT-GACAATTGGCCCAATGC-----ATGATGATGGCTTACCG
AAGGCGTTTCATCGGACGATCTGCACATGAAGATTGTCTACAATCAGTTGATTCAGATGAT---ACAGAGGCACGCCGCT
TCCGACCAGCGAGAACGGGTGGAATGAAATCGTCT---------TCTTCGTCTTCATTCTCGTCTGTCCATGATTCCTCG
AGAGTGGGAACGGGGGATGGAGAGTGC------------GAGTGCCTGGGAGATGGATACGAAGTTAAAACTGTGTGCAC
TTTCTGGGCCTGCCTATCAAGCACTCTTTGGATTCTCCGCATCTCCTTCTCCACCTCGCGTCGTTTCTTGCCCTCTTGTG
CACGCTCCTTCTTCTCCCGCTCCAATCGCAACCTGTCTTCCTCTGTCATATCCTTAACCACTGCGTCAAGGTCACCCGCA
AGCGCGCTTTTGGTGAAAATTGAGGCATAAAGATCCTGTGTAGCAGCTTTCATCTGCTGGAAGTCATGGAAGATGGCGGG
TGGAAGAACACGGGCAGAGTCTTCTTTGACCAGAGCACGAAAAGCAGCATCAATAGTGTCAGCTCGGCAGTTTTTGAAGT
GTTTGCGGCAAATTGTCGTCCAGCCGATGCGCCGCCGAGCACTGATGAACCAAACAGCAACGGAGTTCATAGAACATCCA
GAGCTCCTGGCGATATTTGCTTTCGTATCAGAAGACGGGTAAGGATTATGGATATTAGCGAGCAGCCATTTGTACGCTGG
TTCGATGAACGGGGGTAAG------AAAGATTCTGGTGATTGTGCA---TTTTGTGCTGTGAGTGTAGAT---GCAGGTG
AAATAGTGACACGATTGAAGCCGTCTAGTATGCTGCCCATGCCATCGATAAGCTGATCGTGTAATTCTTCACGTGTTTTT
TGGAAGTCTAAAAAGCATTTCGTGATGATCACAATCCTTGAAGACACCAAGCCTGCAATTGATATAGTGTCGTCGGACAG
TTCGCCGGCAGATAGACCACGGGAAAAATCTGCGTGCAAAGAGCTTTGAAATGAGTCGAAGG---------------AGT
TATCTTCTCGCGAGATTGAATCAAGCAGAACGTTCTCTGCTCGCTGGAAGCGCTGTCGTA------TGTCTTTGTCCATC
CTGGA-------------AAGTTTGTGGAGAATGGATT-----------------AATG-----------AGATCTGA--
--------GATGTTG----------CACAA--G---------------------------------------ACTG--TA
TGTATGTA------TATGTTTGTTT---GTTCG---TT---------------TGTTT-GT-------------------
CG---AACAATGCGGGACTTCA---------ATTT-GAC-------------CAGTGTAT--------------------
-----TACTAAATAGCGATAAATTC--------------------------------------ATCA-------------
TTTTA-----------TTGTC--CTCTAG-------ATCAT-----ATATA-CT--------------------------
--TCATC-------CTGGTCGTAA--------------------------------TCACACC-----------------
--ATTCGTGCA--------TACAA-----------CCTTT------CCGA----TGGC-AGGA-----------ACAACA
TCGGTCGAGTCA------ATCCTAAAGCAGATCATACACTGTGCCCAAGAAATTCG------ATGCCTTGGTC------A
TC------CTTCTATTTCGACA------TCGTCG-TGTCTACCTCAGGCTGTAGCATCTCAA------TC---------T
CCCCAACAACAACC---T---GTTG------TCAAAATTTCCCTTCCTGATCCACCATCAATACAACCTGCTCTTCTAGC
TGCTGGTGCCCCCCAAAAAATATCATTGGCAATAGAACAAGCGTATCAGAAGCGAGCTGCGGACTTACGAACTTTCTATC
ACTCGACCTTGACTCTTATGCTCTCCAATCAAGCACAGTATTCGTCCAAGTTTCCC---GTCCCCGAACAAAAAATTCTT
CCCGCATTCACAGAGTTATATTTCAGACAGCTTGTAACTTGGAGAGAACAAGCTGTTGCCTCGTATCTTAGACATTCATC
AACAG---------ACAAATCACAAGTTTCAAGTTG---T---ATAGTGAAGTTTAATTACGTACGTCTCATGCCCCGT-
------CTTCGCCC-GTCCGGTCTTGTGAAATACCTTTG---------------TGACAGGAATATGTTCCATTGCTCGA
ATACTTCTTTGCAGAGAACCCGTTTCCAAATCACGCCGACAAGGCTTTCCTCGCAAAGAAGTCAGCAATGACTTATCGTC
AGATTCATGTTTGGGTACGCATATTTATCA-A----T-ATAGA-TTGGATTTTGATGTTGATAATCCC---AAGTTTCAA
AACAGACGCAATAAAATGAAGAGAGAAGGTCAAGTATTAAGAAAGAAAGCAGCGGCTGAGGGTGCCATTCTTCCATTAGA
TACCCTTTACCAGCGCATGGAGAAATTTATTCTACT---GGA---AGAAAAGAAGACGCTCGCATCGCCTCCCAGTCCTC
CGCATCTTCCTACCAAGCAAGGTGACTATATGGTAAGTTT-AATA-TCTTCCTTTATC---TTCT-TTTTATTCACAAGG
TCTTGTATTATAGATGTCTATCGTAAACAAGCGATGCAACCCACTCGAACCTCTGGCACCCTTGCACGCATTTCCATCGT
CGTATCCCCCTTCATGCTCGTATGATCCCTTCTCATCAAAGAATGGTGTGACGAATTTCGGTGCGCCAACATGGCTCCGG
CGCCCAATGACCACGGCTGTTCGACGTTCTACACTGGACATTGATGGGCTTGTAGATTGCTTCTCGAGGATAAACATACT
GGATGATCCTGGGCCGCGTTCACGCGGCAAGGTCGATTCATTTGCAGCTGTAGCTGCCATCACGGTTATACCCTTCCCTG
CACCTTTGCCTGCCCTCATTCGGGGGACAGCTATACATATCGCACCCATTCGTGTTCCCCTACTTGCTGTTCCTGCCACT
GCATCTCGTCGCCATGTCTTCGATACTCCCAGTCCCCAATCAAGACCTATTACATTGGGGCCAGCCCCAGCCTCCGAGAT
CCCAAGAGGGCAGAAGGCCCGCCGGCGGAAAATGGCACCATTGCCGAAACGCACACCCCACGGGAACCCGGTTTCTCACC
GGGGTGTCACGCCAGCCATTTCAGAGGCATCTGTTGCCTCACTATCACCATCGTCGACCTCGCGTTCGTTTTCATTCGGG
TCTGAGAACTCCTCGCAGAGCCGCTTGTTCTCCAGCGCGAATTCCACGTCAAGCAGTTCTTCTGGCATCATGACGC----
--------------CACCTCCAACGCAACTTGCTTCTCCTGCAGCGTCATTATTCAGTTTTTCTTCAAATATGACCGATC
TGTTTGGCGATGCTTTGGAAAGCATTCCCTCTCCAGCCGAGGGACTTCAGGTTGACTTTAATTCAAGCATCTTCGGGAAT
GAGTACATCCTGAAGTCGCCGGCGTTCGACTTCTCCTTCGGTGCTGCCCCAGCAGCGAATCCTGTTCGCGCACCGTCATG
A
>UH-Slu-Ew1_allele2 (reversed)
CTCAAGTACGGTGGTGGGAGGGACCCATGGTTGATGCTCAGCGCATTACTCAATGCACCTGAGCTAGAAGTCGGCGACGC
AGAAGCGATGCGGGAAGTCGGTAGATGGAGGATGGAAGATGGAGTCGTTCCGGAAAGAC-----------ACTAGGAT-C
TACACTACATGAAACC-ATGCA-CCGCTTCATTTGT-TC-----ACTCAGACTAAATCCTAGAGCACAATGA--------
---------------------------------------------------------------TTTCATT--GCAGTAAT
TAGAACAC-AAAT--TTCTCATGAT----TGATTC----CGGT------AAAG--------CG-ATTGTAAAG-CGAAGG
AAA-ACAATATGTAA--CAAGTGA------GCAACAAGG----TAA-ATGC-GGGATG--AGTGTCGTACAAGATGCA--
----TGA-TGTAGGG-----TAT-ATTATGCAAT----GTGCAATGCACATGATGATGA-GCAGGGATATG---ATATGA
ATAATACATTACT--TGTAACTTGATAGACTG------------------------------------------------
-------C--GTATGC-AAT---CAGCAT-GAGC------GAAGAGAGCG----TATCA--GCGATCATCTAAGTC--CG
GAATCAGCTAAGCAG-----CCAGCAAAGA--ACAAGAACACTTACACAGACACCGCTAGGTCCTGTTCCAGTAGCCGCG
TTTGTTCTCTTAGAAGCTGGAGTTGCTCCAGCTTCGCTAGGCGAGCACCAACAGCAGGTGAGTGAGGCTGTGATTGTG--
----------GAGGAATGTATAATGACGAGGGGAGCTGAAGCGCAGAGAGATCAATTTCTGGTAATAGTTGTGAGAAGTC
ATCACAAGATGATGACAGCGAGAAT------TGATCAATGTTGGGCAGGATCCAGGGTTGCTCA---GAGTTCAAGAGAT
CCGTCCAGCTGAAAGGGTTCGAAGGAACAAGG---TCGATGGTG------------TCTACTGACGGCTGGAAGTTGGT-
--GTCGATTGCTGTGAAAGCACCAACTGCCTCGCCAGAATAA---TTTGGATCGATTGTAGATATCGCGTCAAAGAAATT
GAAATTATCAAGATCACGTAGATCAGGTGCAGAAACGG------AATTGAGGGAAGAGACTTCCGAGTTAGCCAATTTTG
AATC-AAACGATGCACCT-----------GGAT-ATAAA---GTAAG-TGGGG-ATCGTAAGTC-------------ACA
ATAGTGCAC-ACGTACGGTTTACCAGAGCGGGCGGGGTGTGGTTTTGTTG------GAAAGATTGTTCGATGGAATTAAT
CTGCATGTCAGGGAATGCGTATCCATTGAAGACTTCAATGTCAACGGGGGCAAACTGATCGAAACCGACGTTCTCAACTG
GACCAGGAATCTCAAAGAAATTC---------GTCTGGAACCAGTCATCAATGTTTGACTCGAGGGGAACAGATGTTTTC
GAAAGAGGGTCAGAAACAGCATGAACACGGGGTCCAACATGAAGACCTCTCGGACGCTTGGCCGCAGCATGAGCATCAGT
------GTCTGATAGCC------GTCGCTTTCGTGAAGATACTGAGGATGGCTGAGGTGCACTACTAAT---GTGCACCT
CAC---C---ACTGCCATCCA---ATGCACCGCTACTTGATGGGGACGATGGCAAGGTGGAAGCACCCGCAAAGGGGGTC
GACACCTTCGCACTAGACCTGAAA---AATGACAATTAGT-CACAATTGGCCCAATGC-----ATGATGATGGCTTACCG
AAGGCGTTTCATCGGACGATCTGCACATGAAGATTGTCTACAATCAGTTGATTCAGATGAT---ACAGAGGCACGCCGCT
TCCGACCAGCGAGAACGGGTGGAATGAAATCGTCT---------TCTTCGTCTTCATTCTCGTCTGTCCATGATTCCTCG
AGAGTGGGAACGGGGGATGGAGAGTGC------------GAGTGCCTGGGAGATGGATACGAAGTTAAAACTGTGTGCAC
TTTCTGGGCCTGCCTATCAAGCGCTCTTTGGATTCTCCGCATCTCCTTCTCCACCTCGCGTCGTTTCTTGCCCTCTTGTG
CACGCTCCTTCTTCTCCCGCTCCAATCGCAACCTGTCTTCCTCTGTCATATCCTTAACCACTGCGTCAAGGTCACCCGCA
AGCGCGCTTTTGGTGAAAATTGAGGCATAAAGATCCTGTGTAGCAGCTTTCATCTGCTGGAAGTCATGGAAGATGGCGGG
TGGAAGAACACGGGCAGAGTCTTCTTTGACCAGAGCACGAAAAGCAGCATCAATAGTGTCAGCTCGGCAGTTTTTGAAGT
GTTTGCGGCAAATTGTCGTCCAGCCGATGCGCCGCCGAGCACTGATGAACCAAACAGCAACGGAGTTCATAGAACATCCA
GAGCTCCTGGCGATATTTGCTTTCGTATCAGAAGACGGGTAAGGATTATGGATATTAGCGAGCAGCCATTTGTACGCTGG
TTCGATGAACGGGGGTAAG------AAAGATTCTGGTGATTGTGCA---TTTTGTGCTGTGAGTGTAGAT---GCAGGTG
AAATAGTGACACGATTGAAGCCGTCTAGTATGCTGCCCATGCCATCGATAAGCTGATCGTGTAATTCTTCACGTGTTTTT
TGGAAGTCTAAAAAGCATTTCGTGATGATCACAATCCTTGAAGACACCAAGCCTGCAATTGATATAGTGTCGTCGGACAG
TTCGCCGGCAGATAGACCACGGGAAAAATCTGCGTGCAAAGAGCTTTGAAATGAGTCGAAGG---------------AGT
TATCTTCTCGCGAGATTGAATCAAGCAGAACGTTCTCTGCTCGCTGGAAGCGCTGTCGTA------TGTCTTTGTCCATC
CTGGA-------------AAGTTTGTGGAGAATGGATT-----------------AATG-----------AGATCTGA--
--------GATGTTG----------CACAA--G---------------------------------------ACTG--TA
TGTATGTA------TATGTTTGTTT---GTTCG---TT---------------TGTTT-GT-------------------
CG---AACAATGCGGGACTTCA---------ATTT-GAC-------------CAGTGTAT--------------------
-----TACTAAATAGCGATAAATTC--------------------------------------ATCA-------------
TTTTA-----------TTGTC--CTCTAG-------ATCAT-----ATATA-CT--------------------------
--TCATC-------CTGGTCGTAA--------------------------------TCACACC-----------------
--ATTCGTGCA--------TACAA-----------CCTTT------CCGA----TGGC-AGGA-----------ACAACA
TCGGTCGAGTCA------ATCCTAAAGCAGATCATACACTGTGCCCAAGAAATTCG------ATGCCTTGGTC------A
TC------CTTCTATTTCGACA------TCGTCG-TGTCTACCTCAGGCTGTAGCATCTCAA------TC---------T
CCCCAACAACAACC---T---GTTG------TCAAAATTTCCCTTCCTGATCCACCATCAATACAACCTGCTCTTCTAGC
TGCTGGTGCCCCCCAAAAAATATCATTGGCAATAGAACAAGCGTATCAGAAGCGAGCTGCGGACTTACGAACTTTCTATC
ACTCGACCTTGACTCTTATGCTCTCCAATCAAGCACAGTATTCGTCCAAGTTTCCC---GTCCCCGAACAAAAAATTCTT
CCCGCATTCACAGAGTTATATTTCAGACAGCTTGTAACTTGGAGAGAACAAGCTGTTGCCTCGTATCTTAGACATTCATC
AACAG---------ACAAATCACAAGTTTCAAGTTG---T---ATAGTGAAGTTTAATTACGTACGTCTCATGCCCCGT-
------CTTCGCCC-GTCCGGTCTTGTGAAATACCTTTG---------------TGACAGGAATATGTTCCATTGCTCGA
ATACTTCTTTGCAGAGAACCCGTTTCCAAATCACGCCGACAAGGCTTTCCTCGCAAAGAAGTCAGCAATGACTTATCGTC
AGATTCATGTTTGGGTACGCATATTTATCA-A----T-ATAGA-TTGGATTTTGATGTTGATAATCCC---AAGTTTCAA
AACAGACGCAATAAAATGAAGAGAGAAGGTCAAGTATTAAGAAAGAAAGCAGCGGCTGAGGGTGCCATTCTTCCATTAGA
TACCCTTTACCAGCGCATGGAGAAATTTATTCTACT---GGA---AGAAAAGAAGACGCTCGCATCGCCTCCCAGTCCTC
CGCATCTTCCTACCAAGCAAGGTGACTATATGGTAAGTTT-AATA-TCTTCCTTTATC---TTCT-TTTTATTCACAAGG
TCTTGTATTATAGATGTCTATCGTAAACAAGCGATGCAACCCACTCGAACCTCTGGCACCCTTGCACGCATTTCCATCGT
CGTATCCCCCTTCATGCTCGTATGATCCCTTCTCATCAAAGAATGGTGTGACGAATTTCGGTGCGCCAACATGGCTCCGG
CGCCCAATGACCACGGCTGTTCGACGTTCTACACTGGACATTGATGGGCTTGTAGATTGCTTCTCGAGGATAAACATACT
GGATGATCCTGGGCCGCGTTCACGCGGCAAGGTCGATTCATTTGCAGCTGTAGCTGCCATCACGGTTATACCCTTCCCTG
CACCTTTGCCTGCCCTCATTCGGGGGACAGCTATACATATCGCACCCATTCGTGTTCCCCTACTTGCTGTTCCTGCCACT
GCATCTCGTCGCCATGTCTTCGATACTCCCAGTCCCCAATCAAGACCTATTACATTGGGGCCAGCCCCAGCCTCCGAGAT
CCCAAGAGGGCAGAAGGCCCGCCGGCGGAAAATGGCACCATTGCCGAAACGCACACCCCACGGGAACCCGGTTTCTCACC
GGGGTGTCACGCCAGCCATTTCAGAGGCATCTGTTGCCTCACTATCACCATCGTCGACCTCGCGTTCGTTTTCATTCGGG
TCTGAGAACTCCTCGCAGAGCCGCTTGTTCTCCAGCGCGAATTCCACGTCAAGCAGTTCTTCTGGCATCATGACGC----
--------------CACCTCCAACGCAACTTGCTTCTCCTGCAGCGTCATTATTCAGTTTTTCTTCAAATATGACCGATC
TGTTTGGCGATGCTTTGGAAAGCATTCCCTCTCCAGCCGAGGGACTTCAGGTTGACTTTAATTCAAGCATCTTCGGGAAT
GAGTACATCCTGAAGTCGCCGGCGTTCGACTTCTCCTTCGGTGCTGCCCCAGCAGCGAATCCTGTTCGCGCACCGTCATG
A
>UH-Slu-P8_allele1 (reversed)
CTCAAGTACGGTGGTGGGAGGGACCCATGGTTGATGCTCAGCGCATTACTCAATGCACCTGAGCTAGAAGTCGGCGACGC
AGAAGCGATGCGGGAAGTCGGTAGATGGAGGATGGAAGATGGAGTCGTTCCGGAAAGAC-----------ACTAGGAT-C
TACACTACATGAAACC-ATGCA-CCGCTTCATTTGT-TC-----ACTCAGACTAAATCCTAGAGCACAATGA--------
---------------------------------------------------------------TTTCATT--GCAGTAAT
TAGAACAC-AAAT--TTCTCATGAT----TGATTC----CGGT------AAAG--------CG-ATTGTAAAG-CGAAGG
AAA-ACAATATGTAA--CAAGTGA------GCAACAAGG----TAA-ATGC-GGGATG--AGTGTCGTACAAGATGCA--
----TGA-TGTAGGG-----TAT-ATTATGCAAT----GTGCAATGCACATGATGATGA-GCAGGGATATG---ATATGA
ATAATACATTACT--TGTAACTTGATAGACTG------------------------------------------------
-------C--GTATGC-AAT---CAGCAT-GAGC------GAAGAGAGCG----TATCA--GCGATCATCTAAGTC--CG
GAATCAGCTAAGCAG-----CCAGCAAAGA--ACAAGAACACTTACACAGACACCGCTAGGTCCTGTTCCAGTAGCCGCG
TTTGTTCTCTTAGAAGCTGGAGTTGCTCCAGCTTCGCTAGGCGAGCACCAACAGCAGGTGAGTGAGGCTGTGATTGTG--
----------GAGGAATGTATAATGACGAGGGGAGCTGAAGCGCAGAGAGATCAATTTCTGGTAATAGTTGTGAGAAGTC
ATCACAAGATGATGACAGCGAGAAT------TGATCAATGTTGGGCAGGATCCAGGGTTGCTCA---GAGTTCAAGAGAT
CCGTCCAGCTGAAAGGGTTCGAAGGAACAAGG---TCGATGGTG------------TCTACTGACGGCTGGAAGTTGGT-
--GTCGATTGCTGTGAAAGCACCAACTGCCTCGCCAGAATAA---TTTGGATCGATTGTAGATATCGCGTCAAAGAAATT
GAAATTATCAAGATCACGTAGATCAGGTGCAGAAACGG------AATTGAGGGAAGAGACTTCCGAGTTAGCCAATTTTG
AATC-AAACGATGCACCT-----------GGAT-ATAAA---GTAAG-TGGGG-ATCGTAAGTC-------------ACA
ATAGTGCAC-ACGTACGGTTTACCAGAGCGGGCGGGGTGTGGTTTTGTTG------GAAAGATTGTTCGATGGAATTAAT
CTGCATGTCAGGGAATGCGTATCCATTGAAGACTTCAATGTCAACGGGGGCAAACTGATCGAAACCGACGTTCTCAACTG
GACCAGGAATCTCAAAGAAATTC---------GTCTGGAACCAGTCATCAATGTTTGACTCGAGGGGAACAGATGTTTTC
GAAAGAGGGTCAGAAACAGCATGAACACGGGGTCCAACATGAAGACCTCTCGGACGCTTGGCCGCAGCATGAGCATCAGT
------GTCTGATAGCC------GTCGCTTTCGTGAAGATACTGAGGATGGCTGAGGTGCACTACTAAT---GTGCACCT
CAC---C---ACTGCCATCCA---ATGCACCGCTACTTGATGGGGACGATGGCAAGGTGGAAGCACCCGCAAAGGGGGTC
GACACCTTCGCACTAGACCTGAAA---AATGACAATTAGT-CACAATTGGCCCAATGC-----ATGATGATGGCTTACCG
AAGGCGTTTCATCGGACGATCTGCACATGAAGATTGTCTACAATCAGTTGATTCAGATGAT---ACAGAGGCACGCCGCT
TCCGACCAGCGAGAACGGGTGGAATGAAATCGTCT---------TCTTCGTCTTCATTCTCGTCTGTCCATGATTCCTCG
AGAGTGGGAACGGGGGATGGAGAGTGC------------GAGTGCCTGGGAGATGGATACGAAGTTAAAACTGTGTGCAC
TTTCTGGGCCTGCCTATCAAGCGCTCTTTGGATTCTCCGCATCTCCTTCTCCACCTCGCGTCGTTTCTTGCCCTCTTGTG
CACGCTCCTTCTTCTCCCGCTCCAATCGCAACCTGTCTTCCTCTGTCATATCCTTAACCACTGCGTCAAGGTCACCCGCA
AGCGCGCTTTTGGTGAAAATTGAGGCATAAAGATCCTGTGTAGCAGCTTTCATCTGCTGGAAGTCATGGAAGATGGCGGG
TGGAAGAACACGGGCAGAGTCTTCTTTGACCAGAGCACGAAAAGCAGCATCAATAGTGTCAGCTCGGCAGTTTTTGAAGT
GTTTGCGGCAAATTGTCGTCCAGCCGATGCGCCGCCGAGCACTGATGAACCAAACAGCAACGGAGTTCATAGAACATCCA
GAGCTCCTGGCGATATTTGCTTTCGTATCAGAAGACGGGTAAGGATTATGGATATTAGCGAGCAGCCATTTGTACGCTGG
TTCGATGAACGGGGGTAAG------AAAGATTCTGGTGATTGTGCA---TTTTGTGCTGTGAGTGTAGAT---GCAGGTG
AAATAGTGACACGATTGAAGCCGTCTAGTATGCTGCCCATGCCATCGATAAGCTGATCGTGTAATTCTTCACGTGTTTTT
TGGAAGTCTAAAAAGCATTTCGTGATGATCACAATCCTTGAAGACACCAAGCCTGCAATTGATATAGTGTCGTCGGACAG
TTCGCCGGCAGATAGACCACGGGAAAAATCTGCGTGCAAAGAGCTTTGAAATGAGTCGAAGG---------------AGT
TATCTTCTCGCGAGATTGAATCAAACAGAACGTTCTCTGCTCGCTGGAAGCGCTGTCGTA------TGTCTTTGTCCATC
CTGGA-------------AAGTTTGTGGAGAATGGATT-----------------AATG-----------AGATCTGA--
--------GATGTTG----------CACAA--G---------------------------------------ACTG--TA
TGTATGTA------TATGTTTGTTT---GTTCG---TT---------------TGTTT-GT-------------------
CG---AACAATGCGGGACTTCA---------ATTT-GAC-------------CAGTGTAT--------------------
-----TACTAAATAGCGATAAATTC--------------------------------------ATCA-------------
TTTTA-----------TTGTC--CTCTAG-------ATCAT-----ATATA-CT--------------------------
--TCATC-------CTGGTCGTAA--------------------------------TCACACC-----------------
--ATTCGTGCA--------TACAA-----------CCTTT------CCGA----TGGC-AGGA-----------ACAACA
TCGGTCGAGTCA------ATCCTAAAGCAGATCATACACTGTGCCCAAGAAATTCG------ATGCCTTGGTC------A
TC------CTTCTATTTCGACA------TCGTCG-TGTCTACCTCAGGCTGTAGCATCTCAA------TC---------T
CCCCAACAACAACC---T---GTTG------TCAAAATTTCCCTTCCTGATCCACCATCAATACAACCTGCTCTTCTAGC
TGCTGGTGCCCCCCAAAAAATATCATTGGCAATAGAACAAGCGTATCAGAAGCGAGCTGCGGACTTACGAACTTTCTATC
ACTCGACCTTGACTCTTATGCTCTCCAATCAAGCACAGTATTCGTCCAAGTTTCCC---GTCCCCGAACAAAAAATTCTT
CCCGCATTCACAGAGTTATATTTCAGACAGCTTGTAACTTGGAGAGAACAAGCTGTTGCCTCGTATCTTAGACATTCATC
AACAG---------ACAAATCACAAGTTTCAAGTTG---T---ATAGTGAAGTTTAATTACGTACGTCTCATGCCCCGT-
------CTTCGCCC-GTCCGGTCTTGTGAAATACCTTTG---------------TGACAGGAATATGTTCCATTGCTCGA
ATACTTCTTTGCAGAGAACCCGTTTCCAAATCACGCCGACAAGGCTTTCCTCGCAAAGAAGTCAGCAATGACTTATCGTC
AGATTCATGTTTGGGTACGCATATTTATCA-A----T-ATAGA-TTGGATTTTGATGTTGATAATCCC---AAGTTTCAA
AACAGACGCAATAAAATGAAGAGAGAAGGTCAAGTATTAAGAAAGAAAGCAGCGGCTGAGGGTGCCATTCTTCCATTAGA
TACCCTTTACCAGCGCATGGAGAAATTTATTCTACT---GGA---AGAAAAGAAGACGCTCGCATCGCCTCCCAGTCCTC
CGCATCTTCCTACCAAGCAAGGTGACTATATGGTAAGTTT-AATA-TCTTCCTTTATC---TTCT-TTTTATTCACAAGG
TCTTGTATTATAGATGTCTATCGTAAACAAGCGATGCAACCCACTCGAACCTCTGGCACCCTTGCACGCATTTCCATCGT
CGTATCCCCCTTCATGCTCGTATGATCCCTTCTCATCAAAGAATGGTGTGACGAATTTCGGTGCGCCAACATGGCTCCGG
CGCCCAATGACCACGGCTGTTCGACGTTCTACACTGGACATTGATGGGCTTGTAGATTGCTTCTCGAGGATAAACATACT
GGATGATCCTGGGCCGCGTTCACGCGGCAAGGTCGATTCATTTGCAGCTGTAGCTGCCATCACGGTTATACCCTTCCCTG
CACCTTTGCCTGCCCTCATTCGGGGGACAGCTATACATATCGCACCCATTCGTGTTCCCCTACTTGCTGTTCCTGCCACT
GCATCTCGTCGCCATGTCTTCGATACTCCCAGTCCCCAATCAAGACCTATTACATTGGGGCCAGCCCCAGCCTCCGAGAT
CCCAAGAGGGCAGAAGGCCCGCCGGCGGAAAATGGCACCATTGCCGAAACGCACACCCCACGGGAACCCGGTTTCTCACC
GGGGTGTCACGCCAGCCATTTCAGAGGCATCTGTTGCCTCACTATCACCATCGTCGACCTCGCGTTCGTTTTCATTCGGG
TCTGAGAACTCCTCGCAGAGCCGCTTGTTCTCCAGCGCGAATTCCACGTCAAGCAGTTCTTCTGGCATCATGACGC----
--------------CACCTCCAACGCAACTTGCTTCTCCTGCAGCGTCATTATTCAGTTTTTCTTCAAATATGACCGATC
TGTTTGGCGATGCTTTGGAAAGCATTCCCTCTCCAGCCGAGGGACTTCAGGTTGACTTTAATTCAAGCATCTTCGGGAAT
GAGTACATCCTGAAGTCGCCGGCGTTCGACTTCTCCTTCGGTGCTGCCCCAGCAGCGAATCCTGTTCGCGCACCGTCATG
A
>UH-Slu-Ds9_allele2 (reversed)
CTCAAGTACGGTGGTGGGAGGGACCCATGGTTGATGCTCAGCGCATTACTCAATGCACCTGAGCTAGAAGTCGGCGACGC
AGAAGCGATGCGGGAAGTCGGTAGATGGAGGATGGAAGATGGAGTCGTTCCGGAAAGAC-----------ACTAGGAT-C
TACACTACATGAAACC-ATGCA-CCGCTTCATTTGT-TC-----ACTCAGACTAAATCCTAGAGCACAATGA--------
---------------------------------------------------------------TTCCATT--GCAGTAAT
TAGAACAC-AAAT--TTCTCATGAT----TGATTC----CGGT------AAAG--------CG-ATTGTAAAG-CGAAGG
AAA-ACAATATGTAA--CAAGTGA------GCAACAAGG----TAA-ATGC-GGGATG--AGTGTCGTACAAGATGCA--
----TGA-TGTAGGG-----TAT-ATTATGCAAT----GTGCAATGCACATGATGA----GCAGGGATATG---ATATGA
ATAATACATTACT--TGTAACTTGATAGACTG------------------------------------------------
-------C--GTATGC-AAT---CAGCAT-GAGC------GAAGAGAGCG----TATCA--GCGATCATCTAAGTC--CG
GAATCAGCTAAGCAG-----CCAGCAAAGA--ACAAGAACACTTACACAGACACCGCTAGGTCCTGTTCCAGTAGCCGCG
TTTGTTCTCTTAGAAGCTGGAGTTGCTCCAGCTTCGCTAGGCGAGCACCAACAGCAGGTGAGTGAGGCTGTGATTGTG--
----------GAGGAATGTATAATGACGAGGGGAGCTGAAGCGCAGAGAGATCAATTTCTGGTAATAGTTGTGAGAAGTC
ATCACAAGATGATGACAGCGAGAAT------TGATCAATGTTGGGCAGGATCCAGGGTTGCTCA---GAGTTCAAGAGAT
CCGTCCAGCTGAAAGGGTTCGAAGGAACAAGG---TCGATGGTG------------TCTACTGACGGCTGGAAGTTGGT-
--GTCGATTGCTGTGAAAGCACCAACTGCCTCGCCAGAATAA---TTTGGATCGATTGTAGATATCGCGTCAAAGAAATT
GAAATTATCAAGATCACGTAGATCAGGTGCAGAAACGG------AATTGAGGGAAGAGACTTCCGAGTTAGCCAATTTTG
AATC-AAACGATGCACCT-----------GGAT-ATAAA---GTAAG-TGGGG-ATCGTAAGTC-------------ACA
ATAGTGCAC-ACGTACGGTTTACCAGAGCGGGCGGGGTGTGGTTTTGTTG------GAAAGATTGTTCGATGGAATTAAT
CTGCATGTCAGGGAATGCGTATCCATTGAAGACTTCAATGTCAACGGGGGCAAACTGATCGAAACCGACGTTCTCAACTG
GACCAGGAATCTCAAAGAAATTC---------GTCTGGAACCAGTCATCAATGTTTGACTCGAGGGGAACAGATGTTTTC
GAAAGAGGGTCAGAAACAGCATGAACACGGGGTCCAACATGAAGACCTCTCGGACGCTTGGCCGCAGCATGAGCATCAGT
------GTCTGATAGCC------GTCGCTTTCGTGAAGATACTGAGGATGGCTGAGGTGCACTACTAAT---GTGCACCT
CAC---C---ACTGCCATCCA---ATGCACCGCTACTTGATGGGGACGATGGCAAGGTGGAAGCACCCGCAAAGGGGGTC
GACACCTTCGCACTAGACCTGAAA---AATGACAATTAGT-CACAATTGGCCCAATGC-----ATGATGATGGCTTACCG
AAGGCGTTTCATCGGACGATCTGCACATGAAGATTGTCTACAATCAGTTGATTCAGATGAT---ACAGAGGCACGCCGCT
TCCGACCAGCGAGAACGGGTGGAATGAAATCGTCT---------TCTTCGTCTTCATTCTCGTCTGTCCATGATTCCTCG
AGAGTGGGAACGGGGGATGGAGAGTGC------------GAGTGCCTGGGAGATGGATACGAAGTTAAAACTGTGTGCAC
TTTCTGGGCCTGCCTATCAAGCACTCTTTGGATTCTCCGCATCTCCTTCTCCACCTCGCGTCGTTTCTTGCCCTCTTGTG
CACGCTCCTTCTTCTCCCGCTCCAATCGCAACCTGTCTTCCTCTGTCATATCCTTAACCACTGCGTCAAGGTCACCCGCA
AGCGCGCTTTTGGTGAAAATTGAGGCATAAAGATCCTGTGTAGCAGCTTTCATCTGCTGGAAGTCATGGAAGATGGCGGG
TGGAAGAACACGGGCAGAGTCTTCTTTGACCAGAGCACGAAAAGCAGCATCAATAGTGTCAGCTCGGCAGTTTTTGAAGT
GTTTGCGGCAAATTGTCGTCCAGCCGATGCGCCGCCGAGCACTGATGAACCAAACAGCAACGGAGTTCATAGAACATCCA
GAGCTCCTGGCGATATTTGCTTTCGTATCAGAAGACGGGTAAGGATTATGGATATTAGCGAGCAGCCATTTGTACGCTGG
TTCGATGAACGGGGGTAAG------AAAGATTCTGGTGATTGTGCA---TTTTGTGCTGTGAGTGTAGAT---GCAGGTG
AAATAGTGACACGATTGAAGCCGTCTAGTATGCTGCCCATGCCATCGATAAGCTGATCGTGTAATTCTTCACGTGTTTTT
TGGAAGTCTAAAAAGCATTTCGTGATGATCACAATCCTTGAAGACACCAAGCCTGCAATTGATATAGTGTCGTCGGACAG
TTCGCCGGCAGATAGACCACGGGAAAAATCTGCGTGCAAAGAGCTTTGAAATGAGTCGAAGG---------------AGT
TATCTTCTCGCGAGATTGAATCAAGCAGAACGTTCTCTGCTCGCTGGAAGCGCTGTCGTA------TGTCTTTGTCCATC
CTGGA-------------AAGTTTGTGGAGAATGGATT-----------------AATG-----------AGATCTGA--
--------GATGTTG----------CACAA--G---------------------------------------ACTG--TA
TGTATGTA------TATGTTTGTTT---GTTCG---TT---------------TGTTT-GT-------------------
CG---AACAATGCGGGACTTCA---------ATTT-GAC-------------CAGTGTAT--------------------
-----TACTAAATAGCGATAAATTC--------------------------------------ATCA-------------
TTTTA-----------TTGTC--CTCTAG-------ATCAT-----ATATA-CT--------------------------
--TCATC-------CTGGTCGTAA--------------------------------TCACACC-----------------
--ATTCGTGCA--------TACAA-----------CCTTT------CCGA----TGGC-AGGA-----------ACAACA
TCGGTCGAGTCA------ATCCTAAAGCAGATCATACACTGTGCCCAAGAAATTCG------ATGCCTTGGTC------A
TC------CTTCTATTTCGACA------TCGTCG-TGTCTACCTCAGGCTGTAGCATCTCAA------TC---------T
CCCCAACAACAACC---T---GTTG------TCAAAATTTCCCTTCCTGATCCACCATCAATACAACCTGCTCTTCTAGC
TGCTGGTGCCCCCCAAAAAATATCATTGGCAATAGAACAAGCGTATCAGAAGCGAGCTGCGGACTTACGAACTTTCTATC
ACTCGACCTTGACTCTTATGCTCTCCAATCAAGCACAGTATTCGTCCAAGTTTCCC---GTCCCCGAACAAAAAATTCTT
CCCGCATTCACAGAGTTATATTTCAGACAGCTTGTAACTTGGAGAGAACAAGCTGTTGCCTCGTATCTTAGACATTCATC
AACAG---------ACAAATCACAAGTTTCAAGTTG---T---ATAGTGAAGTTTAATTACGTACGTCTCATGCCCCGT-
------CTTCGCCC-GTCCGGTCTTGTGAAATACCTTTG---------------TGACAGGAATATGTTCCATTGCTCGA
ATACTTCTTTGCAGAGAACCCGTTTCCAAATCACGCCGACAAGGCTTTCCTCGCAAAGAAGTCAGCAATGACTTATCGTC
AGATTCATGTTTGGGTACGCATATTTATCA-A----T-ATAGA-TTGGATTTTGATGTTGATAATCCC---AAGTTTCAA
AACAGACGCAATAAAATGAAGAGAGAAGGTCAAGTATTAAGAAAGAAAGCAGCGGCTGAGGGTGCCATTCTTCCATTAGA
TACCCTTTACCAGCGCATGGAGAAATTTATTCTACT---GAA---AGAAAAGAAGACGCTCGCATCGCCTCCCAGTCCTC
CGCATCTTCCTACCAAGCAAGGTGACTATATGGTAAGTTT-AATA-TCTTCCTTTATC---TTCT-TTTTATTCACAAGG
TCTTGTATTATAGATGTCTATCGTAAACAAGCGATGCAACCCACTCGAACCTCTGGCACCCTTGCACGCATTTCCATCGT
CGTATCCCCCTTCATGCTCGTATGATCCCTTCTCATCAAAGAATGGTGTGACGAATTTCGGTGCGCCAACATGGCTCCGG
CGCCCAATGACCACGGCTGTTCGACGTTCTACACTGGACATTGATGGGCTTGTAGATTGCTTCTCGAGGATAAACATACT
GGATGATCCTGGGCCGCGTTCACGCGGCAAGGTCGATTCATTTGCAGCTGTAGCTGCCATCACGGTTATACCCTTCCCTG
CACCTTTGCCTGCCCTCATTCGGGGGACAGCTATACATATCGCACCCATTCGTGTTCCCCTACTTGCTGTTCCTGCCACT
GCATCTCGTCGCCATGTCTTCGATACTCCCAGTCCCCAATCAAGACCTATTACATTGGGGCCAGCCCCAGCCTCCGAGAT
CCCAAGAGGGCAGAAGGCCCGCCGGCGGAAAATGGCACCATTGCCGAAACGCACACCCCACGGGAACCCGGTTTCTCACC
GGGGTGTCACGCCAGCCATTTCAGAGGCATCTGTTGCCTCACTATCACCATCGTCGACCTCGCGTTCGTTTTCATTCGGG
TCTGAGAACTCCTCGCAGAGCCGCTTGTTCTCCAGCGCGAATTCCACGTCAAGCAGTTCTTCTGGCATCATGACGC----
--------------CACCTCCAACGCAACTTGCTTCTCCTGCAGCGTCATTATTCAGTTTTTCTTCAAATATGACCGATC
TGTTTGGCGATGCTTTGGAAAGCATTCCCTCTCCAGCCGAGGGACTTCAGGTTGACTTTAATTCAAGCATCTTCGGGAAT
GAGTACATCCTGAAGTCGCCGGCGTTCGACTTCTCCTTCGGTGCTGCCCCAGCAGCGAATCCTGTTCGCGCACCGTCATG
A
>Tu127429_allele2
CTCAAGTACGGTGGTGGGAGGGACCCATGGTTGATGCTCAGCGCATTACTCAATGCACCTGAGCTAGAAGTCGGCGACGC
AGAAGCGATGCGGGAAGTCGGTAGATGGAGGATGGAGGATGGAGTCGTTCCGGAAAGAC-----------ATTAGGAT-C
TACACTACATGAAACC-ATGCA-CCGCTTCATTTGT-TC-----ACTCAAACTAAATCCTAGAGCACAATGA--------
---------------------------------------------------------------TTTCATT--GCAGGAAT
TAGAACAC-AAAT--TTCTTATGAT----TGATTC----CGGT------AATG--------CG-ATTGTAAAG-CGAAGG
AAA-ACAATATGTAA--CAAGTGA------GAAACAAGG----TAA-ATGC-GGGATG--AGTGTCGTACAAGATGCA--
----TGA-TGTAGGG-----TAT-ATTATGCAAT----GTGCAATGCACATGGTGATGA-GCAGGGATATG---ATATGA
GTAATACATTACT--TGTAACTTGATAGACTG------------------------------------------------
-------C--GTATGC-AAA---CAGCAT-GAGC------GAAGAGAGCG----TATCA--GCGATCATCTAACTC--CG
GAATCAGCAAAGCAG-----CCAACAAAGA--ACAAGAACACTTACACAGACACCGCTAGGTCCTGTTCCAGTAGCCGCG
TTTGTTCTCTTAAAAGCTGGAGTTGCTCCAGCTTCGCTAAGCGAGCACCAACAGCAGGTGAGTGAGGCTGAGATTGTG--
----------GAGGAATGTATAATGACGAGGGGAGCTGAAGCGCAGAGAGATCAATTTCTGGTAATAGATGTGAGAAGTC
ATCACAAGATGATGGCAGCGAGAAT------TCATCAATGTTGGGCAGGATCCAGGGTTGCTCA---GAGTTCAAGAGAT
CCGTCCAGCTGAAAGGTTTCGAAGGAACAAGG---TCGATGGTG------------TCTACTGACGGCTGGAAGTTGGT-
--GTCGATTGCTGTGAAAGCACCAACTGCCTCGCCAGAATAA---TTTGGATCGATTGTGGATATCGCGTTAAAGAAATT
GAAATTATCGAGATCACGTAGATCAGGTGCAGAAACGG------AATCGAGGGAAGAAACTTCCGAGTTGGCCGATTTTG
CATC-GAACGATGCAACT-----------GGAC-ATAAA---GTTAG-TGGGG-ATCGTAAGTC-------------ATA
ATAGTGCAC-ACGTACGGTTTCCCAGAGCGAGCGGGGTGTGGTTTTGTTG------GAGGGGTTGTTCGATGGAATTAAT
TTGCATGTCAGGGAATGCGTATCCATCGAAGACTTCAATGTCAACGGGGGCAAACTGATCGAAACCGACGTTCTCAACTG
GACCAGGAATCTCAAAGAAATTC---------GTCTGGAACCAGTCATCAATGTTTGACTCGAGGGGAACGGATGTTTTC
GGAAGAGGGTCAGAAACAGCATGAATACGGGGTCCAACATGAAGACCTCTCGGACGCTTGGCCACAGCATCAGCATCAGC
------GTCTGATAGCC------GTCGCTTTCGTGAAGACGCTGAAGATGGCTGAGGTG---CACTAAT---GTGCACAT
CAC---C---ACTGCCATCCA---ATGCACCGCTACTTGATGGGGGCGATGGCAAGGTGGAAGCACCCGCAAAGGGGGTC
GACACCTTCACACTAGACCTGAAA---AATGACAATTAGT-GTCAATTGGCCCAATGC-----ATGATGATGGCTTACCG
AAGGCGTTTCATCGGACGATCTGCACATGAAGATTGTCTACAATCAGTTGATTCAGATGAT---ACAGAGGCACGCCGCT
TCCGACCAGCGAGAACGGGTGGAATGAAGTCGTCT---------TCT---TCTTCATTCTCGTCTGTCCATGATTCCTCG
AGAGTGGGAACGGGGGATGGAGAGTGC------------GAGTGCCTGGGAGATGGATACGAAGAAAAAATTGTGTGCAC
TTTCTGGGCCTGCCTATCAAGCGCTCTTTGGATTCTCCGCATCTCCTTCTCTACCTCGCGTCGTTTCTTGCCCTCTTGTG
CACGCTCCTTCTTCTCCCGCTCCAATCGCAACCTGTCTTCCTCTGTCATATCCTTGACCACTGCGTCAAGGTCACCTGCA
AGCACGCTTTTGGTGAACGTAGAGGCATAGAGATCATGTGTTGCAGCCTTCATCTGCTGAAAGTCATGGAAGATGGCGGG
TGCAAGAACACGGACAGGGTCTTCTTTGACTAGAGCACGATAAGCAGCATCAACAGTATCAGCTCGGCAGTTTTTGAAGT
GTTTGCGACAAATCGCCGTCCAGCCGATGCGACGACGTGCGCTGATGAACCAGACAGAAACAGAGTTCATGGAACATCCA
GAGCTGCTGGCGATATTCGCTTTAGTATCAGAAGACGGGTAAGGGTTGTGGATATTGGCGAGCAGCCAATTGTAGGCTGG
TTCGATGAACAGGGGTAAA------GAAGATTCTTGTGATTGTGCA---TTTTGTGCTGTGAAAATTTTT---GGAGGCG
AGATAGTGACACGACCGAAGCTATCTAGAATGCTCCCCACGCCCTCAAGAAATTGGTTGGTTGATTCTTCACAAGTTTTG
TGGAAGTCAAAAAAGCAGTTTGTGATGAGACCAATCCTCGAAGCCACCAAATTCGCAAGTGATATTGTGTCGTCAGATAG
TTCTCCTGCAGACAAACAACGGGAAAAATCCGTGTATAATAAATTCCAAGATGACTTGAATGCCATCAAGG------AGT
CGTCGCCACGCGGGATTGAATCGATTAGTGCGTCTTCAGCTTGTTGAAAGCGCTGTCGTA------TGTCTTTGTCCATC
CTGGA-------------TAGTTGA------------------------------TGAG-----------AGATGAGA--
---------------------------TTA--GCAAGT----------------------------TGCCGCGACG--TA
--------------TGT---------------A---TT---------------GGTTT-GA-------------------
CA---GACAATGCGGGACTTCA---------AATC-GACAATTGTTTATTGCCACAATACCAAT---------------A
AATACCGATAAACACTGATAAACAC--------------------------------------ATCA-------------
TTTCA-----------TTGTTCACAAGAT-------CTAAG-----TACTA-CT--------------------------
--TCAAC-------CTGGTTGAGCA-----------------------------GGTCGTTTA-----------------
--CTGCTCGCA--------TCCAA-----------CTTTT------GCGA----TGAC-TGGA-----------ACAACT
CCTGTCGA---G------ATTCTAAAGCGAATCACACAACGCGCTCAAGA------------ATGCCTCGCTC------A
TT------CTTCTGTCTCGGCA------TCGTTC-------------------GCACCTCAA------TCAT------GC
TCTCCACGGCAACC---T---ATTG------CTAATATCTCTCTTCCTGACCCACCATCAATGCAATCCACTCTTTTGGC
TGCTGGTGCCCGTCCTGACATCTCACTGGCAATGGATCAAGCATACCAGAAGCGGGCTGTCGACTTGCGAGATTTCTACC
ACTCGGCTTTAACACTTGTATGCTCAAATCAGGCTCAATATCCATCCAAGTTTCGCTATGTCCCAAAACAAAAAATTTTG
TCCGTATTCACCAAGTTGTATCTTAGAGAACTTGCTGCTTGGAGACAAGATTGCGTCGACTTCTATATTAAACGTTCTTC
GACCA------GCGACGGTACGCAAACTTCGAGTAG---T---AGTCCAAGGTTCAACCACGTACGTCTAATGTCTGTCC
TCAAAGCTTTGCTC-ACCTGGCCTTGTGTGATGGCCTTGT------TTATTTTATAACAGGATTATGTCCCGTTACTAGA
ATACTTCTTCGCAGAGAACCCGTTTCCAACCCACGCCGACAAAGCTTTTCTTGCTAAGAAATCAGCTATGACGTATCGTC
AGATCCATGTTTGGGTACGCATATCTATCG-G----T-ATACG-TTGGGTTTTAATGTTGATAATTCA---AAGTTTCAA
AACAGGCGCAATAAAATGAAGAAAGAAGGTCAAGTTTTAAGAAAGAAAGCAGTTGCAGAGGGTGCCACTCTTCCGTTGGA
TAACCTGTATCAGCGTATGGAGAAATTCATTGTGCT---AGA---AGAGAGGAAGGTGCCTGTGTTACCTTCCAGTCCTC
CACAATCTCCTATCAAGCAAGGAGGCGATATGGTAAGTGT-GCTG-TAATCC--CATT---CTTC-GGTTATTCACAAGG
TTTGA---TATAGGTGTCTATCACCGGCAACCGACGCAACCCACTCGAACCTCTGGCACCTTTTCACGCATTTCCAACGT
CGTATCCCACTTCATGCTCGTATGATCCTTTCCCTTCCAGGAATGGTGTGACGAATTTCGGTGCACCAAAATGGCTTCGG
CGCCCAGTGAACACGGCTGTTCGACGTTCTACATTGGACATTGATGAGCTCGTAGACTGCTTCTCGAGAATAAACATTCT
GGATGATTCTGGTTCGCGTTCGCGCGGCAGTGTCAAATCATTTGCAGCTGTAACTGCGATTACGGTTATACCCTTCCCTG
CACCTCTGCCTGCCCTCATTCGGGGGACAGCCAAACGTATCTCACCAGTCTGTGTCCCCCTACATTCCGTTCCTGCAACC
ACGTCTCGTCGCCATGTCTTCGAAACTCCCAGCCCCCAATCAAGACCTGTTACATTGGTGCCAG------CCTCTGAGAT
TCCAAGAGGGCAGAAGGCCCGCCGGCGGAAAATGGCACCATTGCCAAAACGCATCCCTCACGGGAACCCGGTTTCTCACC
GCGGTGTCACACCAGCCATTTCAGAGGCGTCTGTCGCTTCACCTTCACCATCATCAACCTCGCGTTTGTCTTCATTTGGG
TCTGAAAGTTCCTCACAGAACTGCTTGTTCTCAAACGCGAACACCACATCAAGTAGTTCTCCTGACATCATGACGCCCCC
TCCATCATTCCCCTCACCTCCAACGCAACTTGCTTCTC---CAGCTTCATTATTCAGTTTTTCTTCAAATATGACCGATC
TGTTTGGCGATGCTTTGGAAACCATCCCCTCACCAGCCGAGGGACTTCAACTTGACTTTAATTCAAGCATCTTCGGGAAT
GAGCACATCCTGAAGTCGTCGGCGTTCGACTTCTCCTTCGGCGCAGCCCCATCAGCGAATCCTGTTCGCGCACCGTAATG
A
>AG25_allele1
CTCAAGTACGGTGGTGGGAGGGACCCATGGTTGATGCTCAGCGCATTACTCAATGCACCTGAGCTAGAAGTCGGCGACGC
AGAAGCGATGCGGGAAGTCGGTAGATGGAGGATGGAAGATGGAGTCGTTCCGGAAAGAC-----------ATTAGGAT-C
TACACTACATAAAACC-ATGCA-CCGCTTCATTTGT-TC-----ACTCAGACTAAATCCTGGAGCACACTGA--------
---------------------------------------------------------------TTTCATT--GCAGGAAT
TAGAACAC-AAAT--TTCTTATGAT----TGATTT----CGGT------AAAG--------CG-ATTGTAAAG-CAAAGG
AAA-TCAGTATGTAA--CAAGTGA------GCAACAAGG----TAA-ATGC-GGGATG--AGTGTTGTACAAGATACA--
----TGA-TGTAGGG-----TAT-ATTATGCAAT----GTGCAATGCACATGGTGATGA-GCAGGGATATG---ATATGA
ATAATACATTACT--TGTAACTTGATAGACTG------------------------------------------------
-------C--GTATGC-AAA---CAGCAT-GAGC------GAAGAGAGCG----TATCA--GCGATCATCTAACTC--CG
GAATCAGCAGAGCAG-----CCAGCAAAGA--ACAAGAACACTTACGCAGACACCGCTAGGTCCTGTTCCAGTAGCCGCG
TTTGTTCTCTCAGAAGCTGGAGTTGCTCCAGCTTCGCTAGGCGAGCACCAACAGCAGGTGAGTGAGGGTGTGATTGTG--
----------GAGGCATGTATAATGACGAGGGGAGCTGAAGCGCAGAGAAATCAATCTCTGGTAATAGTTGTGAGAAGTC
ATCACAAGATGATGGCAGCGAGAAT------TGATCAATGTTGGGCAGGATCCAGGGTTGCTCA---GAGTTCAAGAGAT
CCGTCCAGCTTAAAGGGTTCGAAGGAACAAGG---TCGATGGTG------------TCTACTGACGGCTGGAAGTTGGT-
--GTCGATTGCTGTGAAAGCACCAACTGCCTCGCCAGAATAA---TTTGGATCGATTGTAGATATCACATTAAAGAAATT
GAAATTATCGAGGTCACGTAGATCAGGTGCAGAAACGG------AATTGAGGGAAGAGACTTCCGAGTTAGCCAGTTTTG
AACC-GAACGATGCAACT-----------GGAC-ATAAA---GTAAG-TGGGG-ATCGTAAGTC-------------ACA
ATAGTGCAC-ACGTACGGTTTACCAGAGCGGGCGGGGTGTGATTTTGTTG------GAGAGGTTGTTCGATGGAATTAAC
CTGCATGTCAGGGAATGTGTATCCATTGAAGACTTCAATGTCAACGGGGGCAAACTGATCGAAACCGACGTTCTCAACTG
GACCAGGAATCTCAAAGAAATTC---------GTCTGGAACCAGTCATCAATGTTTGACTCGAGGGGAACGGATGTTTTT
GGAAGAGGGTCAGAAACAGCATGAACACGGGGTCCAACATGAAGACCTCTCGGACGCTTGGCCACAGCATGAGCATCAGC
------GTCTGATAGCC------GTCGCTTTCGTGAAGACACTGAAGATGGCTGAGGTGCACTACTAAT---GTGCACCT
CAC---C---ACTGCCATCCA---ATGCACCGCTACTTGATGGGGGCGATGGCAAGGTGGAAGCACCCGCAAAGGGGGTC
AACACCTTCGCACTAGACCTGAAA---AATGACAATTAGT-GACAATCGGCCCAATGC-----ATGATGATGGCTTACTG
AAAGCGTTTCATCGGACGATCTGCACATGAAGATTGTCTACAATCAGTTGATTCAGATGAT---ACAGAGGCACGCCGCT
TCCGACCAGCGAGAACGGGTGGAATGAAATCGTCT---------TCTTCGTCTTCATTCTCGTCTGTCCATGATTCCTCG
AGAGTGGGAACGGGGGATGGAGAGTGC------------GAGTGCCAGGAAGATGGATACGAAGTTAAAACTGTGTGCAC
TTTCTGGGCCTGCCTATCAAGCGCTCTTTGGATTCTCCGCATCTCCTTCTCCACCTCGCGTCGTTTCTTGCTCTCTTGTG
CACGCTCCTTCTTCTCCCGCTCCAATCGCAACCTGTCTTCCTCTGTCATATCCTTGACTACTGCGTCAAGGTCACCTGCA
AGCGCGCTTTTGGTGAAAATTGAGGCATAAAGATCCTGTGTAGCAGCTTTCATCTGCTGGAAGTCATGGACGATGGCGGG
TGCGAGAATACGGGTAGGGTCTTCTTTGACCAGAGCACGACAAGCGGCGTCCACAGTGTCAGCTCGGCAGTTTTTGAAAT
GATTCCGGCAAATCGTAGTCCAGCCAATGCGACGGCGAGCGCTGATGAACCAGATAGCAACGGAGTTCACGGAACACCCA
CAGCTCCCGGCAATATTTGCTTTCGTATCGGAAGACGGGTAAGGGTTATGGATATTAGCCAACAGCCATTTGTATGCTGG
TTCGATGAACGGGGGTAAG------GAGGTTTCTGGCGAACGCGCA---TTTTGAGCTGTGAGTATCGTT---GGAGGCG
AAATGGTGACACGACCGAAGCCATCTAGAATGCTCCCCACGCCGTCAATAAACTGGTTCGTTGATTCTTCACGTGCTTTT
TGGAAGTCCAAAAAACAATTTGATAGGATACCAATCCTCGAAGCTACCAAACTCGCGAGTGATATAGTGTCGTCGGATAG
TTCTCCTGCAGCTAGACAGCTGTGAAAGTCTATATACA------------ATGACTCGAACGACATCAAGGCAT---CGT
CGTCGCTACGCAAAATTGCATCGATTAGAGTATCCTCCGCTTGCAGGAAGCGTTGGCGTATGTCTCTGTCTTTGTCCATC
TTAGA-------------GACTTTG------------------------------ATAG-----------AGATGAGATG
A-------GATTGTG----------GACTA--GGTGCT----------------------------AGGTGCTAAG--TA
CATAAGCA------AGTACC------------T---TT---------------TGTTTGGACACA-------------TT
CA---GACAATGCGGAACTTCA---------ATTTCGCCA----------------------------------------
---------AAATATCGATAAACAC--------------------------------------ATTTGT---GTATAATT
TTCCA-----------TTGTTCTTCCCAC-----TACTTAG-----ATATA-CT--------------------------
--TTAAC-------CTGGTCGAGTAGAC----------------------------------------------------
---------CA--------TCCAA-----------CTTTT------CCGA----TGGC-CGGA-----------ACAATT
TCTGTCGATTCG------ATTCTGAAGTCAATCATCCAGCGCGCCCAAGATTTC--------GTTGCTTGTTC------C
TC----GAGCTCTGTACCGGCA------TCATCT-CGCTCGTTT---------GCACCTCAA------TCAT------AT
TCTCCACGACAATC------------------TAAGATCTCCCTTCCTGACCCACCATCGCTACAATCTGCTCTCTTGGC
TGCTGGTGCCTGTCTCAACATCTCTGTGGCAATGGACCAAGCATATCAGAAGCGGGCTGTTGACTTGCGAGCTTTCTATC
ACTCGGCTTTAACACTTATGTGCTCCAATCAGGCCCAATATCCATCCAAGTTTCGCTATGTCCCAGAGCAAAAAATTCTG
TCCACGTTTACGGAGCTATATCTCAGACAGATTAAGGCTTGGAGACTAGATTGCATCGACTTTTATCTCAAACATTCGTC
AGCTA------GTAACAACGTGCAAACTTCGAGTGG---C---ACATCAAAGTTTAATCACGTACGTCTAATGTCTTGA-
------CTTCAGCC-GTCCAACCCTGCGTAATTCCTTTGT----------------ACAGGATTATGTCCCATTGCTCGA
ATACTTCTTCTCGGAGAACCCGTTTCCAACTCATGCCGACAAAACCTTTCTTGCAAAGAAATCAGCAATGACGTATCGTC
AAATTCATGTTTGGGTACACTCAT-TATTG-A----T-ATATA-CCGCGCCTTGATGTTGATGATCCC---AAGTTTCAA
AACAGGCGCAATAAATTGAAGAAAGAAGGTCAAGTGTTGAGGAAGAAAGCAGCGACAGAGGGAGCCACTCTTCCTTTGGA
TAGTCTGTACCAGCGCATGGAGAAATTTATTATACC---GGT---AGAAAAGAAGACGCCTGAATTGTCTCCAAGTCCTC
CGCATTCTCCTACCAAGCAAAGAGACGAGGTGGTAAGTGT-AGTA-TCTCCTTTTATT---TTAT--TTTATTTACGGGG
TCTTG---TATAGATGTCCATCGCAGACAACCGATGCAACCCGCTTGAACCTCCGCCACCTTTACACGCATTTCCATCAT
CGTATCCCCCTTCATGCTTGTATGATCCTTTTCCATCGAAGAATGGTTTGACGAATTTTGGTGCGCCAGAATGGATCCGG
CGCTCGATGACCACAGCTGTTCGACATCCTACATTGGACATTGATGGGCTCATAGACCGCTTCTCGAGGATAAACATTCT
GGATAATTCTGGTTCGCGTTCACGCGGCAGTGTCGATTCATCTGCAGCTGTAGCTGCCATCACGGTTATACCCTTCCCTG
CACCTTTGCCTGCCCTCATTCGGGGGACGGCTACGCATATCGTACCCATGTGTATTCCCCTACTTACCGTTCCTGCCACT
GCATCTCGTCGCCATGTCTTCGACACTCCCAGTCCCCAAACAAGACCCATTACGTTGGTGCCAGCCCCAGCCCCCGAGAT
CCCAAGAGGGCAGAAGGCCCGCCGGCGGAAAATGGCACCATTGCCAAAACGCATCCCTCACGGAAACCCGGTTTCTCACC
GAGGTGTCACACCAGCTATTTCAGAGGCATCTGTCGGTTCACCTTCGCCATCCTCAACCTCACGTTCGTCTTCATTCGGG
TCTGAGAGTTCCTCGCAGAACCGCTTGTTCTCAACCGCGAACTCCACGTCAAGCAGTTCTTCTGGTATCATGACGCCACC
TCCATCATTCCCTTCACCTCCAACGCAACTTGCTTCTCCTGCAGCGTCATTATTCAGTTTTTCTTCAAATATGACCGATC
TATTTGGCGATGCTTTGGAAAGCATTCCCTCTCCAGCCGAGGGACTTCAGCTTGACTTTAATTCAAGCATCTTCGGGAAT
GAGCACATCCTGAAGTCGCCAGCGTTCGACTTCTCCTTCGGTGCAGCCCCATCAGCGAATCCTGTTCGCGCACCGTCATG
A
>UH-Slu-PD13_allele1 (reversed)
CTCAAGTACGGTGGTGGGAGGGACCCATGGTTGATGCTCAGCGCATTACTCAATGCACCTGAGCTAGAAGTCGGCGACGC
AGAAGCGATGCGGGAAGTCGGTAGATGGAGGATGGAAGATGGAGTCGTTCCGGAAAGAC-----------ATTAGGAT-C
TACACTACATAAAACC-ATGCA-CCGCTTCATTTGT-TC-----ACTCAGACTAAATCCTGGAGCACACTGA--------
---------------------------------------------------------------TTTCATT--GCAGGAAT
TAGAACAC-AAAT--TTCTTATGAT----TGATTT----CGGT------AAAG--------CG-ATTGTAAAG-CAAAGG
AAA-TCAGTATGTAA--CAAGTGA------GCAACAAGG----TAA-ATGC-GGGATG--AGTGTTGTACAAGATACA--
----TGA-TGTAGGG-----TAT-ATTATGCAAT----GTGCAATGCACATGGTGATGA-GCAGGGATATG---ATATGA
ATAATACATTACT--TGTAACTTGATAGACTG------------------------------------------------
-------C--GTATGC-AAA---CAGCAT-GAGC------GAAGAGAGCG----TATCA--GCGATCATCTAACTC--CG
GAATCAGCAGAGCAG-----CCAGCAAAGA--ACAAGAACACTTACGCAGACACCGCTAGGTCCTGTTCCAGTAGCCGCG
TTTGTTCTCTCAGAAGCTGGAGTTGCTCCAGCTTCGCTAGGCGAGCACCAACAGCAGGTGAGTGAGGGTGTGATTGTG--
----------GAGGCATGTATAATGACGAGGGGAGCTGAAGCGCAGAGAAATCAATCTCTGGTAATAGTTGTGAGAAGTC
ATCACAAGATGATGGCAGCGAGAAT------TGATCAATGTTGGGCAGGATCCAGGGTTGCTCA---GAGTTCAAGAGAT
CCGTCCAGCTTAAAGGGTTCGAAGGAACAAGG---TCGATGGTG------------TCTACTGACGGCTGGAAGTTGGT-
--GTCGATTGCTGTGAAAGCACCAACTGCCTCGCCAGAATAA---TTTGGATCGATTGTAGATATCACATTAAAGAAATT
GAAATTATCGAGGTCACGTAGATCAGGTGCAGAAACGG------AATTGAGGGAAGAGACTTCCGAGTTAGCCAGTTTTG
AACC-GAACGATGCAACT-----------GGAC-ATAAA---GTAAG-TGGGG-ATCGTAAGTC-------------ACA
ATAGTGCAC-ACGTACGGTTTACCAGAGCGGGCGGGGTGTGATTTTGTTG------GAGAGGTTGTTCGATGGAATTAAC
CTGCATGTCAGGGAATGTGTATCCATTGAAGACTTCAATGTCAACGGGGGCAAACTGATCGAAACCGACGTTCTCAACTG
GACCAGGAATCTCAAAGAAATTC---------GTCTGGAACCAGTCATCAATGTTTGACTCGAGGGGAACGGATGTTTTT
GGAAGAGGGTCAGAAACAGCATGAACACGGGGTCCAACATGAAGACCTCTCGGACGCTTGGCCACAGCATGAGCATCAGC
------GTCTGATAGCC------GTCGCTTTCGTGAAGACACTGAAGATGGCTGAGGTGCACTACTAAT---GTGCACCT
CAC---C---ACTGCCATCCA---ATGCACCGCTACTTGATGGGGGCGATGGCAAGGTGGAAGCACCCGCAAAGGGGGTC
AACACCTTCGCACTAGACCTGAAA---AATGACAATTAGT-GACAATCGGCCCAATGC-----ATGATGATGGCTTACTG
AAAGCGTTTCATCGGACGATCTGCACATGAAGATTGTCTACAATCAGTTGATTCAGATGAT---ACAGAGGCACGCCGCT
TCCGACCAGCGAGAACGGGTGGAATGAAATCGTCT---------TCTTCGTCTTCATTCTCGTCTGTCCATGATTCCTCG
AGAGTGGGAACGGGGGATGGAGAGTGC------------GAGTGCCAGGAAGATGGATACGAAGTTAAAACTGTGTGCAC
TTTCTGGGCCTGCCTATCAAGCGCTCTTTGGATTCTCCGCATCTCCTTCTCCACCTCGCGTCGTTTCTTGCTCTCTTGTG
CACGCTCCTTCTTCTCCCGCTCCAATCGCAACCTGTCTTCCTCTGTCATATCCTTGACTACTGCGTCAAGGTCACCTGCA
AGCGCGCTTTTGGTGAAAATTGAGGCATAAAGATCCTGTGTAGCAGCTTTCATCTGCTGGAAGTCATGGACGATGGCGGG
TGCGAGAATACGGGTAGGGTCTTCTTTGACCAGAGCACGACAAGCGGCGTCCACAGTGTCAGCTCGGCAGTTTTTGAAAT
GATTCCGGCAAATCGTAGTCCAGCCAATGCGACGGCGAGCGCTGATGAACCAGATAGCAACGGAGTTCACGGAACACCCA
CAGCTCCCGGCAATATTTGCTTTCGTATCGGAAGACGGGTAAGGGTTATGGATATTAGCCAACAGCCATTTGTATGCTGG
TTCGATGAACGGGGGTAAG------GAGGTTTCTGGCGAACGCGCA---TTTTGAGCTGTGAGTATCGTT---GGAGGCG
AAATGGTGACACGACCGAAGCCATCTAGAATGCTCCCCACGCCGTCAATAAACTGGTTCGTTGATTCTTCACGTGCTTTT
TGGAAGTCCAAAAAACAATTTGATAGGATACCAATCCTCGAAGCTACCAAACTCGCGAGTGATATAGTGTCGTCGGATAG
TTCTCCTGCAGCTAGACAGCTGTGAAAGTCTATATACA------------ATGACTCGAACGACATCAAGGCAT---CGT
CGTCGCTACGCAAAATTGCATCGATTAGAGTATCCTCCGCTTGCAGGAAGCGTTGGCGTATGTCTCTGTCTTTGTCCATC
TTAGA-------------GACTTTG------------------------------ATAG-----------AGATGAGATG
A-------GATTGTG----------GACTA--GGTGCT----------------------------AGGTGCTAAG--TA
CATAAGCA------AGTACC------------T---TT---------------TGTTTGGACACA-------------TT
CA---GACAATGCGGAACTTCA---------ATTTCGCCA----------------------------------------
---------AAATATCGATAAACAC--------------------------------------ATTTGT---GTATAATT
TTCCA-----------TTGTTCTTCCCAC-----TACTTAG-----ATATA-CT--------------------------
--TTAAC-------CTGGTCGAGTAGAC----------------------------------------------------
---------CA--------TCCAA-----------CTTTT------CCGA----TGGC-CGGA-----------ACAATT
TCTGTCGATTCG------ATTCTGAAGTCAATCATCCAGCGCGCCCAAGATTTC--------GTTGCTTGTTC------C
TC----GAGCTCTGTACCGGCA------TCATCT-CGCTCGTTT---------GCACCTCAA------TCAT------AT
TCTCCACGACAATC------------------TAAGATCTCCCTTCCTGACCCACCATCGCTACAATCTGCTCTCTTGGC
TGCTGGTGCCTGTCTCAACATCTCTGTGGCAATGGACCAAGCATATCAGAAGCGGGCTGTTGACTTGCGAGCTTTCTATC
ACTCGGCTTTAACACTTATGTGCTCCAATCAGGCCCAATATCCATCCAAGTTTCGCTATGTCCCAGAGCAAAAAATTCTG
TCCACGTTTACGGAGCTATATCTCAGACAGATTAAGGCTTGGAGACTAGATTGCATCGACTTTTATCTCAAACATTCGTC
AGCTA------GTAACAACGTGCAAACTTCGAGTGG---C---ACATCAAAGTTTAATCACGTACGTCTAATGTCTTGA-
------CTTCAGCC-GTCCAACCCTGCGTAATTCCTTTGT----------------ACAGGATTATGTCCCATTGCTCGA
ATACTTCTTCTCGGAGAACCCGTTTCCAACTCATGCCGACAAAACCTTTCTTGCAAAGAAATCAGCAATGACGTATCGTC
AAATTCATGTTTGGGTACACTCAT-TATTG-A----T-ATATA-CCGCGCCTTGATGTTGATGATCCC---AAGTTTCAA
AACAGGCGCAATAAATTGAAGAAAGAAGGTCAAGTGTTGAGGAAGAAAGCAGCGACAGAGGGAGCCACTCTTCCTTTGGA
TAGTCTGTACCAGCGCATGGAGAAATTTATTATACC---GGT---AGAAAAGAAGACGCCTGAATTGTCTCCAAGTCCTC
CGCATTCTCCTACCAAGCAAAGAGACGAGGTGGTAAGTGT-AGTA-TCTCCTTTTATT---TTAT--TTTATTTACGGGG
TCTTG---TATAGATGTCCATCGCAGACAACCGATGCAACCCGCTTGAACCTCCGCCACCTTTACACGCATTTCCATCAT
CGTATCCCCCTTCATGCTTGTATGATCCTTTTCCATCGAAGAATGGTTTGACGAATTTTGGTGCGCCAGAATGGATCCGG
CGCTCGATGACCACAGCTGTTCGACATCCTACATTGGACATTGATGGGCTCATAGACCGCTTCTCGAGGATAAACATTCT
GGATAATTCTGGTTCGCGTTCACGCGGCAGTGTCGATTCATCTGCAGCTGTAGCTGCCATCACGGTTATACCCTTCCCTG
CACCTTTGCCTGCCCTCATTCGGGGGACGGCTACGCATATCGTACCCATGTGTATTCCCCTACTTACCGTTCCTGCCACT
GCATCTCGTCGCCATGTCTTCGACACTCCCAGTCCCCAAACAAGACCCATTACGTTGGTGCCAGCCCCAGCCCCCGAGAT
CCCAAGAGGGCAGAAGGCCCGCCGGCGGAAAATGGCACCATTGCCAAAACGCATCCCTCACGGAAACCCGGTTTCTCACC
GAGGTGTCACACCAGCTATTTCAGAGGCATCTGTCGGTTCACCTTCGCCATCCTCAACCTCACGTTCGTCTTCATTCGGG
TCTGAGAGTTCCTCGCAGAACCGCTTGTTCTCAACCGCGAACTCCACGTCAAGCAGTTCTTCTGGTATCATGACGCCACC
TCCATCATTCCCTTCACCTCCAACGCAACTTGCTTCTCCTGCAGCGTCATTATTCAGTTTTTCTTCAAATATGACCGATC
TATTTGGCGATGCTTTGGAAAGCATTCCCTCTCCAGCCGAGGGACTTCAGCTTGACTTTAATTCAAGCATCTTCGGGAAT
GAGCACATCCTGAAGTCGCCAGCGTTCGACTTCTCCTTCGGTGCAGCCCCATCAGCGAATCCTGTTCGCGCACCGTCATG
A
>UH-Slu-N3_allele1
CTCAAGTACGGTGGTGGGAGGGACCCATGGTTGATGCTCAGCGCATTACTCAATGCACCTGAGCTAGAAGTCGGCGACGC
AGAAGCGATGCGGGAAGTCGGTAGATGGAGGATGGAAGATGGAGTCGTTCCGGAAAGAC-----------ATTAGGAT-C
TACACTACATAAAACC-ATGCA-CCGCTTCATTTGT-TC-----ACTCAGACTAAATCCTGGAGCACACTGA--------
---------------------------------------------------------------TTTCATT--GCAGGAAT
TAGAACAC-AAAT--TTCTTATGAT----TGATTT----CGGT------AAAG--------CG-ATTGTAAAG-CAAAGG
AAA-TCAGTATGTAA--CAAGTGA------GCAACAAGG----TAA-ATGC-GGGATG--AGTGTTGTACAAGATACA--
----TGA-TGTAGGG-----TAT-ATTATGCAAT----GTGCAATGCACATGGTGATGA-GCAGGGATATG---ATATGA
ATAATACATTACT--TGTAACTTGATAGACTG------------------------------------------------
-------C--GTATGC-AAA---CAGCAT-GAGC------GAAGAGAGCG----TATCA--GCGATCATCTAACTC--CG
GAATCAGCAGAGCAG-----CCAGCAAAGA--ACAAGAACACTTACGCAGACACCGCTAGGTCCTGTTCCAGTAGCCGCG
TTTGTTCTCTCAGAAGCTGGAGTTGCTCCAGCTTCGCTAGGCGAGCACCAACAGCAGGTGAGTGAGGGTGTGATTGTG--
----------GAGGCATGTATAATGACGAGGGGAGCTGAAGCGCAGAGAAATCAATCTCTGGTAATAGTTGTGAGAAGTC
ATCACAAGATGATGGCAGCGAGAAT------TGATCAATGTTGGGCAGGATCCAGGGTTGCTCA---GAGTTCAAGAGAT
CCGTCCAGCTTAAAGGGTTCGAAGGAACAAGG---TCGATGGTG------------TCTACTGACGGCTGGAAGTTGGT-
--GTCGATTGCTGTGAAAGCACCAACTGCCTCGCCAGAATAA---TTTGGATCGATTGTAGATATCACATTAAAGAAATT
GAAATTATCGAGGTCACGTAGATCAGGTGCAGAAACGG------AATTGAGGGAAGAGACTTCCGAGTTAGCCAGTTTTG
AACC-GAACGATGCAACT-----------GGAC-ATAAA---GTAAG-TGGGG-ATCGTAAGTC-------------ACA
ATAGTGCAC-ACGTACGGTTTACCAGAGCGGGCGGGGTGTGATTTTGTTG------GAGAGGTTGTTCGATGGAATTAAC
CTGCATGTCAGGGAATGTGTATCCATTGAAGACTTCAATGTCAACGGGGGCAAACTGATCGAAACCGACGTTCTCAACTG
GACCAGGAATCTCAAAGAAATTC---------GTCTGGAACCAGTCATCAAAGTTTGACTCGAGGGGAACGGATGTTTTT
GGAAGAGGGTCAGAAACAGCATGAACACGGGGTCCAACATGAAGACCTCTCGGACGCTTGGCCACAGCATGAGCATCAGC
------GTCTGATAGCC------GTCGCTTTCGTGAAGACACTGAAGATGGCTGAGGTGCACTACTAAT---GTGCACCT
CAC---C---ACTGCCATCCA---ATGCACCGCTACTTGATGGGGGCGATGGCAAGGTGGAAGCACCCGCAAAGGGGGTC
AACACCTTCGCACTAGACCTGAAA---AATGACAATTAGT-GACAATCGGCCCAATGC-----ATGATGATGGCTTACTG
AAAGCGTTTCATCGGACGATCTGCACATGAAGATTGTCTACAATCAGTTGATTCAGATGAT---ACAGAGGCACGCCGCT
TCCGACCAGCGAGAACGGGTGGAATGAAATCGTCT---------TCTTCGTCTTCATTCTCGTCTGTCCATGATTCCTCG
AGAGTGGGAACGGGGGATGGAGAGTGC------------GAGTGCCAGGAAGATGGATACGAAGTTAAAACTGTGTGCAC
TTTCTGGGCCTGCCTATCAAGCGCTCTTTGGATTCTCCGCATCTCCTTCTCCACCTCGCGTCGTTTCTTGCTCTCTTGTG
CACGCTCCTTCTTCTCCCGCTCCAATCGCAACCTGTCTTCCTCTGTCATATCCTTGACTACTGCGTCAAGGTCACCTGCA
AGCGCGCTTTTGGTGAAAATTGAGGCATAAAGATCCTGTGTAGCAGCTTTCATCTGCTGGAAGTCATGGACGATGGCGGG
TGCGAGAATACGGGTAGGGTCTTCTTTGACCAGAGCACGACAAGCGGCGTCCACAGTGTCAGCTCGGCAGTTTTTGAAAT
GATTCCGGCAAATCGTAGTCCAGCCAATGCGACGGCGAGCGCTGATGAACCAGATAGCAACGGAGTTCACGGAACACCCA
CAGCTCCCGGCAATATTTGCTTTCGTATCGGAAGACGGGTAAGGGTTATGGATATTAGCCAACAGCCATTTGTATGCTGG
TTCGATGAACGGGGGTAAG------GAGGTTTCTGGCGAACGCGCA---TTTTGAGCTGTGAGTATCGTT---GGAGGCG
AAATGGTGACACGACCGAAGCCATCTAGAATGCTCCCCACGCCGTCAATAAACTGGTTCGTTGATTCTTCACGTGCTTTT
TGGAAGTCCAAAAAACAATTTGATAGGATACCAATCCTCGAAGCTACCAAACTCGCGAGTGATATAGTGTCGTCGGATAG
TTCTCCTGCAGCTAGACAGCTGTGAAAGTCTATATACA------------ATGACTCGAACGACATCAAGGCAT---CGT
CGTCGCTACGCAAAATTGCATCGATTAGAGTATCCTCCGCTTGCAGGAAGCGTTGGCGTATGTCTCTGTCTTTGTCCATC
TTAGA-------------GACTTTG------------------------------ATAG-----------AGATGAGATG
A-------GATTGTG----------GACTA--GGTGCT----------------------------AGGTGCTAAG--TA
CATAAGCA------AGTACC------------T---TT---------------TGTTTGGACACA-------------TT
CA---GACAATGCGGAACTTCA---------ATTTCGCCA----------------------------------------
---------AAATATCGATAAACAC--------------------------------------ATTTGT---GTATAATT
TTCCA-----------TTGTTCTTCCCAC-----TACTTAG-----ATATA-CT--------------------------
--TTAAC-------CTGGTCGAGTAGAC----------------------------------------------------
---------CA--------TCCAA-----------CTTTT------CCGA----TGGC-CGGA-----------ACAATT
TCTGTCGATTCG------ATTCTGAAGTCAATCATCCAGCGCGCCCAAGATTTC--------GTTGCTTGTTC------C
TC----GAGCTCTGTACCGGCA------TCATCT-CGCTCGTTT---------GCACCTCAA------TCAT------AT
TCTCCACGACAATC------------------TAAGATCTCCCTTCCTGACCCACCATCGCTACAATCTGCTCTCTTGGC
TGCTGGTGCCTGTCTCAACATCTCTGTGGCAATGGACCAAGCATATCAGAAGCGGGCTGTTGACTTGCGAGCTTTCTATC
ACTCGGCTTTAACACTTATGTGCTCCAATCAGGCCCAATATCCATCCAAGTTTCGCTATGTCCCAGAGCAAAAAATTCTG
TCCACGTTTACGGAGCTATATCTCAGACAGATTAAGGCTTGGAGACTAGATTGCATCGACTTTTATCTCAAACATTCGTC
AGCTA------GTAACAACGTGCAAACTTCGAGTGG---C---ACATCAAAGTTTAATCACGTACGTCTAATGTCTTGA-
------CTTCAGCC-GTCCAACCCTGCGTAATTCCTTTGT----------------ACAGGATTATGTCCCATTGCTCGA
ATACTTCTTCTCGGAGAACCCGTTTCCAACTCATGCCGACAAAACCTTTCTTGCAAAGAAATCAGCAATGACGTATCGTC
AAATTCATGTTTGGGTACACTCAT-TATTG-A----T-ATATA-CCGCGCCTTGATGTTGATGATCCC---AAGTTTCAA
AACAGGCGCAATAAATTGAAGAAAGAAGGTCAAGTGTTGAGGAAGAAAGCAGCGACAGAGGGAGCCACTCTTCCTTTGGA
TAGTCTGTACCAGCGCATGGAGAAATTTATTATACC---GGT---AGAAAAGAAGACGCCTGAATTGTCTCCAAGTCCTC
CGCATTCTCCTACCAAGCAAAGAGACGAGGTGGTAAGTGT-AGTA-TCTCCTTTTATT---TTAT--TTTATTTACGGGG
TCTTG---TATAGATGTCCATCGCAGACAACCGATGCAACCCGCTTGAACCTCCGCCACCTTTACACGCATTTCCATCAT
CGTATCCCCCTTCATGCTTGTATGATCCTTTTCCATCGAAGAATGGTTTGACGAATTTTGGTGCGCCAGAATGGATCCGG
CGCTCGATGACCACAGCTGTTCGACATCCTACATTGGACATTGATGGGCTCATAGACCGCTTCTCGAGGATAAACATTCT
GGATAATTCTGGTTCGCGTTCACGCGGCAGTGTCGATTCATCTGCAGCTGTAGCTGCCATCACGGTTATACCCTTCCCTG
CACCTTTGCCTGCCCTCATTCGGGGGACGGCTACGCATATCGTACCCATGTGTATTCCCCTACTTACCGTTCCTGCCACT
GCATCTCGTCGCCATGTCTTCGACACTCCCAGTCCCCAAACAAGACCTATTACGTTGGTGCCAGCCCCAGCCCCCGAGAT
CCCAAGAGGGCAGAAGGCCCGCCGGCGGAAAATGGCACCATTGCCAAAACGCATCCCTCACGGAAACCCGGTTTCTCACC
GAGGTGTCACACCAGCTATTTCAGAGGCATCTGTCGGTTCACCTTCGCCATCCTCAACCTCACGTTCGTCTTCATTCGGG
TCTGAGAGTTCCTCGCAGAACCGCTTGTTCTCAACCGCGAACTCCACGTCAAGCAGTTCTTCTGGTATCATGACGCCACC
TCCATCATTCCCTTCACCTCCAACGCAACTTGCTTCTCCTGCAGCGTCATTATTCAGTTTTTCTTCAAATATGACCGATC
TATTTGGCGATGCTTTGGAAAGCATTCCCTCTCCAGCCGAGGGACTTCAGCTTGACTTTAATTCAAGCATCTTCGGGAAT
GAGCACATCCTGAAGTCGCCAGCGTTCGACTTCTCCTTCGGTGCAGCCCCATCAGCGAATCCTGTTCGCGCACCGTCATG
A
>UH-Slu-LMD24_allele2
CTCAAGTACGGTGGTGGGAGGGACCCATGGTTGATGCTCAGCGCATTACTCAATGCACCTGAGCTAGAAGTCGGCGACGC
AGAAGCGATGCGGGAAGTCGGTAGATGGAGGATGGAAGATGGAGTCGTTCCGGAAAGAC-----------ATTAGGAT-C
TACACTACATAAAACC-ATGCA-CCGCTTCATTTGT-TC-----ACTCAGACTAAATCCTGGAGCACACTGA--------
---------------------------------------------------------------TTTCATT--GCAGGAAT
TAGAACAC-AAAT--TTCTTATGAT----TGATTT----CGGT------AAAG--------CG-ATTGTAAAG-CAAAGG
AAA-TCAGTATGTAA--CAAGTGA------GCAACAAGG----TAA-ATGC-GGGATG--AGTGTTGTACAAGATACA--
----TGA-TGTAGGG-----TAT-ATTATGCAAT----GTGCAATGCACATGGTGATGA-GCAGGGATATG---ATATGA
ATAATACATTACT--TGTAACTTGATAGACTG------------------------------------------------
-------C--GTATGC-AAA---CAGCAT-GAGC------GAAGAGAGCG----TATCA--GCGATCATCTAACTC--CG
GAATCAGCAGAGCAG-----CCAGCAAAGA--ACAAGAACACTTACGCAGACACCGCTAGGTCCTGTTCCAGTAGCCGCG
TTTGTTCTCTCAGAAGCTGGAGTTGCTCCAGCTTCGCTAGGCGAGCACCAACAGCAGGTGAGTGAGGGTGTGATTGTG--
----------GAGGCATGTATAATGACGAGGGGAGCTGAAGCGCAGAGAAATCAATCTCTGGTAATAGTTGTGAGAAGTC
ATCACAAGATGATGGCAGCGAGAAT------TGATCAATGTTGGGCAGGATCCAGGGTTGCTCA---GAGTTCAAGAGAT
CCGTCCAGCTTAAAGGGTTCGAAGGAACAAGG---TCGATGGTG------------TCTACTGACGGCTGGAAGTTGGT-
--GTCGATTGCTGTGAAAGCACCAACTGCCTCGCCAGAATAA---TTTGGATCGATTGTAGATATCACATTAAAGAAATT
GAAATTATCGAGGTCACGTAGATCAGGTGCAGAAACGG------AATTGAGGGAAGAGACTTCCGAGTTAGCCAGTTTTG
AACC-GAACGATGCAACT-----------GGAC-ATAAA---GTAAG-TGGGG-ATCGTAAGTC-------------ACA
ATAGTGCAC-ACGTACGGTTTACCAGAGCGGGCGGGGTGTGATTTTGTTG------GAGAGGTTGTTCGATGGAATTAAC
CTGCATGTCAGGGAATGTGTATCCATTGAAGACTTCAATGTCAACGGGGGCAAACTGATCGAAACCGACGTTCTCAACTG
GACCAGGAATCTCAAAGAAATTC---------GTCTGGAACCAGTCATCAAAGTTTGACTCGAGGGGAACGGATGTTTTT
GGAAGAGGGTCAGAAACAGCATGAACACGGGGTCCAACATGAAGACCTCTCGGACGCTTGGCCACAGCATGAGCATCAGC
------GTCTGATAGCC------GTCGCTTTCGTGAAGACACTGAAGATGGCTGAGGTGCACTACTAAT---GTGCACCT
CAC---C---ACTGCCATCCA---ATGCACCGCTACTTGATGGGGGCGATGGCAAGGTGGAAGCACCCGCAAAGGGGGTC
AACACCTTCGCACTAGACCTGAAA---AATGACAATTAGT-GACAATCGGCCCAATGC-----ATGATGATGGCTTACTG
AAAGCGTTTCATCGGACGATCTGCACATGAAGATTGTCTACAATCAGTTGATTCAGATGAT---ACAGAGGCACGCCGCT
TCCGACCAGCGAGAACGGGTGGAATGAAATCGTCT---------TCTTCGTCTTCATTCTCGTCTGTCCATGATTCCTCG
AGAGTGGGAACGGGGGATGGAGAGTGC------------GAGTGCCAGGAAGATGGATACGAAGTTAAAACTGTGTGCAC
TTTCTGGGCCTGCCTATCAAGCGCTCTTTGGATTCTCCGCATCTCCTTCTCCACCTCGCGTCGTTTCTTGCTCTCTTGTG
CACGCTCCTTCTTCTCCCGCTCCAATCGCAACCTGTCTTCCTCTGTCATATCCTTGACTACTGCGTCAAGGTCACCTGCA
AGCGCGCTTTTGGTGAAAATTGAGGCATAAAGATCCTGTGTAGCAGCTTTCATCTGCTGGAAGTCATGGACGATGGCGGG
TGCGAGAATACGGGTAGGGTCTTCTTTGACCAGAGCACGACAAGCGGCGTCCACAGTGTCAGCTCGGCAGTTTTTGAAAT
GATTCCGGCAAATCGTAGTCCAGCCAATGCGACGGCGAGCGCTGATGAACCAGATAGCAACGGAGTTCACGGAACACCCA
CAGCTCCCGGCAATATTTGCTTTCGTATCGGAAGACGGGTAAGGGTTATGGATATTAGCCAACAGCCATTTGTATGCTGG
TTCGATGAACGGGGGTAAG------GAGGTTTCTGGCGAACGCGCA---TTTTGAGCTGTGAGTATCGTT---GGAGGCG
AAATGGTGACACGACCGAAGCCATCTAGAATGCTCCCCACGCCGTCAATAAACTGGTTCGTTGATTCTTCACGTGCTTTT
TGGAAGTCCAAAAAACAATTTGATAGGATACCAATCCTCGAAGCTACCAAACTCGCGAGTGATATAGTGTCGTCGGATAG
TTCTCCTGCAGCTAGACAGCTGTGAAAGTCTATATACA------------ATGACTCGAACGACATCAAGGCAT---CGT
CGTCGCTACGCAAAATTGCATCGATTAGAGTATCCTCCGCTTGCAGGAAGCGTTGGCGTATGTCTCTGTCTTTGTCCATC
TTAGA-------------GACTTTG------------------------------ATAG-----------AGATGAGATG
A-------GATTGTG----------GACTA--GGTGCT----------------------------AGGTGCTAAG--TA
CATAAGCA------AGTACC------------T---TT---------------TGTTTGGACACA-------------TT
CA---GACAATGCGGAACTTCA---------ATTTCGCCA----------------------------------------
---------AAATATCGATAAACAC--------------------------------------ATTTGT---GTATAATT
TTCCA-----------TTGTTCTTCCCAC-----TACTTAG-----ATATA-CT--------------------------
--TTAAC-------CTGGTCGAGTAGAC----------------------------------------------------
---------CA--------TCCAA-----------CTTTT------CCGA----TGGC-CGGA-----------ACAATT
TCTGTCGATTCG------ATTCTGAAGTCAATCATCCAGCGCGCCCAAGATTTC--------GTTGCTTGTTC------C
TC----GAGCTCTGTACCGGCA------TCATCT-CGCTCGTTT---------GCACCTCAA------TCAT------AT
TCTCCACGACAATC------------------TAAGATCTCCCTTCCTGACCCACCATCGCTACAATCTGCTCTCTTGGC
TGCTGGTGCCTGTCTCAACATCTCTGTGGCAATGGACCAAGCATATCAGAAGCGGGCTGTTGACTTGCGAGCTTTCTATC
ACTCGGCTTTAACACTTATGTGCTCCAATCAGGCCCAATATCCATCCAAGTTTCGCTATGTCCCAGAGCAAAAAATTCTG
TCCACGTTTACGGAGCTATATCTCAGACAGATTAAGGCTTGGAGACTAGATTGCATCGACTTTTATCTCAAACATTCGTC
AGCTA------GTAACAACGTGCAAACTTCGAGTGG---C---ACATCAAAGTTTAATCACGTACGTCTAATGTCTTGA-
------CTTCAGCC-GTCCAACCCTGCGTAATTCCTTTGT----------------ACAGGATTATGTCCCATTGCTCGA
ATACTTCTTCTCGGAGAACCCGTTTCCAACTCATGCCGACAAAACCTTTCTTGCAAAGAAATCAGCAATGACGTATCGTC
AAATTCATGTTTGGGTACACTCAT-TATTG-A----T-ATATA-CCGCGCCTTGATGTTGATGATCCC---AAGTTTCAA
AACAGGCGCAATAAATTGAAGAAAGAAGGTCAAGTGTTGAGGAAGAAAGCAGCGACAGAGGGAGCCACTCTTCCTTTGGA
TAGTCTGTACCAGCGCATGGAGAAATTTATTATACC---GGT---AGAAAAGAAGACGCCTGAATTGTCTCCAAGTCCTC
CGCATTCTCCTACCAAGCAAAGAGACGAGGTGGTAAGTGT-AGTA-TCTCCTTTTATT---TTAT--TTTATTTACGGGG
TCTTG---TATAGATGTCCATCGCAGACAACCGATGCAACCCGCTTGAACCTCCGCCACCTTTACACGCATTTCCATCAT
CGTATCCCCCTTCATGCTTGTATGATCCTTTTCCATCGAAGAATGGTTTGACGAATTTTGGTGCGCCAGAATGGATCCGG
CGCTCGATGACCACAGCTGTTCGACATCCTACATTGGACATTGATGGGCTCATAGACCGCTTCTCGAGGATAAACATTCT
GGATAATTCTGGTTCGCGTTCACGCGGCAGTGTCGATTCATCTGCAGCTGTAGCTGCCATCACGGTTATACCCTTCCCTG
CACCTTTGCCTGCCCTCATTCGGGGGACGGCTACGCATATCGTACCCATGTGTATTCCCCTACTTACCGTTCCTGCCACT
GCATCTCGTCGCCATGTCTTCGACACTCCCAGTCCCCAAACAAGACCTATTACGTTGGTGCCAGCCCCAGCCCCCGAGAT
CCCAAGAGGGCAGAAGGCCCGCCGGCGGAAAATGGCACCATTGCCAAAACGCATCCCTCACGGAAACCCGGTTTCTCACC
GAGGTGTCACACCAGCTATTTCAGAGGCATCTGTCGGTTCACCTTCGCCATCCTCAACCTCACGTTCGTCTTCATTCGGG
TCTGAGAGTTCCTCGCAGAACCGCTTGTTCTCAACCGCGAACTCCACGTCAAGCAGTTCTTCTGGTATCATGACGCCACC
TCCATCATTCCCTTCACCTCCAACGCAACTTGCTTCTCCTGCAGCGTCATTATTCAGTTTTTCTTCAAATATGACCGATC
TATTTGGCGATGCTTTGGAAAGCATTCCCTCTCCAGCCGAGGGACTTCAGCTTGACTTTAATTCAAGCATCTTCGGGAAT
GAGCACATCCTGAAGTCGCCAGCGTTCGACTTCTCCTTCGGTGCAGCCCCATCAGCGAATCCTGTTCGCGCACCGTCATG
A
>UH-Slu-Sl33_allele2 (reversed)
CTCAAGTACGGTGGTGGGAGGGACCCATGGTTGATGCTCAGCGCATTACTCAATGCACCTGAGCTAGAAGTCGGCGACGC
AGAAGCGATGCGGGAAGTCGGTAGATGGAGGATGGAAGATGGAGTCGTTCCGGAAAGAC-----------ATTAGGAT-C
TACACTACATAAAACC-ATGCA-CCGCTTCATTTGT-TC-----ACTCAGACTAAATCCTGGAGCACACTGA--------
---------------------------------------------------------------TTTCATT--GCAGGAAT
TAGAACAC-AAAT--TTCTTATGAT----TGATTT----CGGT------AAAG--------CG-ATTGTAAAG-CAAAGG
AAA-TCAGTATGTAA--CAAGTGA------GCAACAAGG----TAA-ATGC-GGGATG--AGTGTTGTACAAGATACA--
----TGA-TGTAGGG-----TAT-ATTATGCAAT----GTGCAATGCACATGGTGATGA-GCAGGGATATG---ATATGA
ATAATACATTACT--TGTAACTTGATAGACTG------------------------------------------------
-------C--GTATGC-AAA---CAGCAT-GAGC------GAAGAGAGCG----TATCA--GCGATCATCTAACTC--CG
GAATCAGCAGAGCAG-----CCAGCAAAGA--ACAAGAACACTTACGCAGACACCGCTAGGTCCTGTTCCAGTAGCCGCG
TTTGTTCTCTCAGAAGCTGGAGTTGCTCCAGCTTCGCTAGGCGAGCACCAACAGCAGGTGAGTGAGGGTGTGATTGTG--
----------GAGGCATGTATAATGACGAGGGGAGCTGAAGCGCAGAGAAATCAATCTCTGGTAATAGTTGTGAGAAGTC
ATCACAAGATGATGGCAGCGAGAAT------TGATCAATGTTGGGCAGGATCCAGGGTTGCTCA---GAGTTCAAGAGAT
CCGTCCAGCTTAAAGGGTTCGAAGGAACAAGG---TCGATGGTG------------TCTACTGACGGCTGGAAGTTGGT-
--GTCGATTGCTGTGAAAGCACCAACTGCCTCGCCAGAATAA---TTTGGATCGATTGTAGATATCACATTAAAGAAATT
GAAATTATCGAGGTCACGTAGATCAGGTGCAGAAACGG------AATTGAGGGAAGAGACTTCCGAGTTAGCCAGTTTTG
AACC-GAACGATGCAACT-----------GGAC-ATAAA---GTAAG-TGGGG-ATCGTAAGTC-------------ACA
ATAGTGCAC-ACGTACGGTTTACCAGAGCGGGCGGGGTGTGATTTTGTTG------GAGAGGTTGTTCGATGGAATTAAC
CTGCATGTCAGGGAATGTGTATCCATTGAAGACTTCAATGTCAACGGGGGCAAACTGATCGAAACCGACGTTCTCAACTG
GACCAGGAATCTCAAAGAAATTC---------GTCTGGAACCAGTCATCAAAGTTTGACTCGAGGGGAACGGATGTTTTT
GGAAGAGGGTCAGAAACAGCATGAACACGGGGTCCAACATGAAGACCTCTCGGACGCTTGGCCACAGCATGAGCATCAGC
------GTCTGATAGCC------GTCGCTTTCGTGAAGACACTGAAGATGGCTGAGGTGCACTACTAAT---GTGCACCT
CAC---C---ACTGCCATCCA---ATGCACCGCTACTTGATGGGGGCGATGGCAAGGTGGAAGCACCCGCAAAGGGGGTC
AACACCTTCGCACTAGACCTGAAA---AATGACAATTAGT-GACAATCGGCCCAATGC-----ATGATGATGGCTTACTG
AAAGCGTTTCATCGGACGATCTGCACATGAAGATTGTCTACAATCAGTTGATTCAGATGAT---ACAGAGGCACGCCGCT
TCCGACCAGCGAGAACGGGTGGAATGAAATCGTCT---------TCTTCGTCTTCATTCTCGTCTGTCCATGATTCCTCG
AGAGTGGGAACGGGGGATGGAGAGTGC------------GAGTGCCAGGAAGATGGATACGAAGTTAAAACTGTGTGCAC
TTTCTGGGCCTGCCTATCAAGCGCTCTTTGGATTCTCCGCATCTCCTTCTCCACCTCGCGTCGTTTCTTGCTCTCTTGTG
CACGCTCCTTCTTCTCCCGCTCCAATCGCAACCTGTCTTCCTCTGTCATATCCTTGACTACTGCGTCAAGGTCACCTGCA
AGCGCGCTTTTGGTGAAAATTGAGGCATAAAGATCCTGTGTAGCAGCTTTCATCTGCTGGAAGTCATGGACGATGGCGGG
TGCGAGAATACGGGTAGGGTCTTCTTTGACCAGAGCACGACAAGCGGCGTCCACAGTGTCAGCTCGGCAGTTTTTGAAAT
GATTCCGGCAAATCGTAGTCCAGCCAATGCGACGGCGAGCGCTGATGAACCAGATAGCAACGGAGTTCACGGAACACCCA
CAGCTCCCGGCAATATTTGCTTTCGTATCGGAAGACGGGTAAGGGTTATGGATATTAGCCAACAGCCATTTGTATGCTGG
TTCGATGAACGGGGGTAAG------GAGGTTTCTGGCGAACGCGCA---TTTTGAGCTGTGAGTATCGTT---GGAGGCG
AAATGGTGACACGACCGAAGCCATCTAGAATGCTCCCCACGCCGTCAATAAACTGGTTCGTTGATTCTTCACGTGCTTTT
TGGAAGTCCAAAAAACAATTTGATAGGATACCAATCCTCGAAGCTACCAAACTCGCGAGTGATATAGTGTCGTCGGATAG
TTCTCCTGCAGCTAGACAGCTGTGAAAGTCTATATACA------------ATGACTCGAACGACATCAAGGCAT---CGT
CGTCGCTACGCAAAATTGCATCGATTAGAGTATCCTCCGCTTGCAGGAAGCGTTGGCGTATGTCTCTGTCTTTGTCCATC
TTAGA-------------GACTTTG------------------------------ATAG-----------AGATGAGATG
A-------GATTGTG----------GACTA--GGTGCT----------------------------AGGTGCTAAG--TA
CATAAGCA------AGTACC------------T---TT---------------TGTTTGGACACA-------------TT
CA---GACAATGCGGAACTTCA---------ATTTCGCCA----------------------------------------
---------AAATATCGATAAACAC--------------------------------------ATTTGT---GTATAATT
TTCCA-----------TTGTTCTTCCCAC-----TACTTAG-----ATATA-CT--------------------------
--TTAAC-------CTGGTCGAGTAGAC----------------------------------------------------
---------CA--------TCCAA-----------CTTTT------CCGA----TGGC-CGGA-----------ACAATT
TCTGTCGATTCG------ATTCTGAAGTCAATCATCCAGCGCGCCCAAGATTTC--------GTTGCTTGTTC------C
TC----GAGCTCTGTACCGGCA------TCATCT-CGCTCGTTT---------GCACCTCAA------TCAT------AT
TCTCCACGACAATC------------------TAAGATCTCCCTTCCTGACCCACCATCGCTACAATCTGCTCTCTTGGC
TGCTGGTGCCTGTCTCAACATCTCTGTGGCAATGGACCAAGCATATCAGAAGCGGGCTGTTGACTTGCGAGCTTTCTATC
ACTCGGCTTTAACACTTATGTGCTCCAATCAGGCCCAATATCCATCCAAGTTTCGCTATGTCCCAGAGCAAAAAATTCTG
TCCACGTTTACGGAGCTATATCTCAGACAGATTAAGGCTTGGAGACTAGATTGCATCGACTTTTATCTCAAACATTCGTC
AGCTA------GTAACAACGTGCAAACTTCGAGTGG---C---ACATCAAAGTTTAATCACGTACGTCTAATGTCTTGA-
------CTTCAGCC-GTCCAACCCTGCGTAATTCCTTTGT----------------ACAGGATTATGTCCCATTGCTCGA
ATACTTCTTCTCGGAGAACCCGTTTCCAACTCATGCCGACAAAACCTTTCTTGCAAAGAAATCAGCAATGACGTATCGTC
AAATTCATGTTTGGGTACACTCAT-TATTG-A----T-ATATA-CCGCGCCTTGATGTTGATGATCCC---AAGTTTCAA
AACAGGCGCAATAAATTGAAGAAAGAAGGTCAAGTGTTGAGGAAGAAAGCAGCGACAGAGGGAGCCACTCTTCCTTTGGA
TAGTCTGTACCAGCGCATGGAGAAATTTATTATACC---GGT---AGAAAAGAAGACGCCTGAATTGTCTCCAAGTCCTC
CGCATTCTCCTACCAAGCAAAGAGACGAGGTGGTAAGTGT-AGTA-TCTCCTTTTATT---TTAT--TTTATTTACGGGG
TCTTG---TATAGATGTCCATCGCAGACAACCGATGCAACCCGCTTGAACCTCCGCCACCTTTACACGCATTTCCATCAT
CGTATCCCCCTTCATGCTTGTATGATCCTTTTCCATCGAAGAATGGTTTGACGAATTTTGGTGCGCCAGAATGGATCCGG
CGCTCGATGACCACAGCTGTTCGACATCCTACATTGGACATTGATGGGCTCATAGACCGCTTCTCGAGGATAAACATTCT
GGATAATTCTGGTTCGCGTTCACGCGGCAGTGTCGATTCATCTGCAGCTGTAGCTGCCATCACGGTTATACCCTTCCCTG
CACCTTTGCCTGCCCTCATTCGGGGGACGGCTACGCATATCGTACCCATGTGTATTCCCCTACTTACCGTTCCTGCCACT
GCATCTCGTCGCCATGTCTTCGACACTCCCAGTCCCCAAACAAGACCTATTACGTTGGTGCCAGCCCCAGCCCCCGAGAT
CCCAAGAGGGCAGAAGGCCCGCCGGCGGAAAATGGCACCATTGCCAAAACGCATCMCTCACGGAAACCCGGTTTCTCACC
GAGGTGTCACACCAGCTATTTCAGAGGCATCTGTCGGTTCACCTTCGCCATCCTCAACCTCACGTTCGTCTTCATTCGGG
TCTGAGAGTTCCTCGCAGAACCGCTTGTTCTCAACCGCGAACTCCACGTCAAGCAGTTCTTCTGGTATCATGACGCCACC
TCCATCATTCCCTTCACCTCCAACGCAACTTGCTTCTCCTGCAGCGTCATTATTCAGTTTTTCTTCAAATATGACCGATC
TATTTGGCGATGCTTTGGAAAGCATTCCCTCTCCAGCCGAGGGACTTCAGCTTGACTTTAATTCAAGCATCTTCGGGAAT
GAGCACATCCTGAAGTCGCCAGCGTTCGACTTCTCCTTCGGTGCAGCCCCATCAGCGAATCCTGTTCGCGCACCGTCATG
A
>BPL1195_allele1 (reversed)
CTCAAGTACGGTGGTGGGAGGGACCCATGGTTGATGCTCAGCGCATTACTCAATGCACCTGAGCTAGAAGTCGGCGACGC
AGAAGCGATGCGGGAAGTCGGTAGATGGAGGATGGAAGATGGAGTCGTTCCGGAAAGAC-----------ATTAGGAC-C
TACACTACATGAAACT-ATGCA-CCGCTTCATTTGT-TC-----ACTCAGACTAAATCCTAGAGCACAATGA--------
---------------------------------------------------------------TTTCATT--GCAGGAAT
TAGAACAC-AAAT--TTCTTGTGAT----TGATAC----CGGT------AAAG--------CG-ATTGTAAAG-CGAAGG
AAA-ACAATATGTAA--CAAGTGA------GCAACAAGG----TAA-ATGC-GGGATG--AGTGTCGTACAAGATGCA--
----TGA-TGTAGGG-----TAT-ATTATGCAAT----GTGCAATGCACATGGTGATGA-GCAGGGATATG---ATATGA
ATAATACATTACT--TGTAACTGGCTAAACTG------------------------------------------------
-------C--ATATGC-AAA---CAGCAT-GA--------GAAGAGAGTA----TATCA--GCGATCATCTAACTC--CG
GAATCAGCAAAGCAGA-CAACCAACAAAGA--ACAAGAACACTTACACAGACACCGCTAGGTCCTGTTCCAGTAGCCGTG
TTTGTTCTCTTAGAAGCTGAAGTTGCTCCAGCTTCGCCAAGCGAGCACCAACAGCAGGTGAGTGAAGCTGAGGTTGTG--
----------CAGGAGTATATAGTGACGAGGGGAGCTGAAGGGCAGAGAGATCAATCTCTGGCAATAGTTGTGAGAAGTC
ATCACAAGACGATGGCAGCGAAAATTGA---TGATTAATGTCGGACAGAATCCAGGGTTGCTCA---GAGTTCAAGAGAT
CCGTCCAGCTGAAAGGGTTCGAAGGAACAAGG---TCAATGAGG------------TCTGCTGGCGGCTGGAAGATGGT-
--GTCGATTGCTGTGGAAGCACCGACTGCCTCGCCAGAATAA---TTTGGAGCGATTGTGGGTGTCGCGTTAAAGAAATT
GAAATTGGCGAGATCACCTAGATCAGGT------ACGG------AATCATGGGAAGAGACTTCCAAATTGCCCAATTTTG
CTTC-GAACGGTGCAACT-----------GGAC-ATGAA---GTTAG-TGAGG-ATTGTAGGTC-------------ATG
ATAGTGCAC-ACGTACGGTTTACCAGAGCGGACGAGTTATGGTCTTGTTG------AAAGGGTTGTTCGATGGAATTAAT
TTGTGTGCCAGGGAATGTGTATCCGTTGAAGACTTCAACGTCAATGGGAGCAAACTGGTCGAAACCAACGTTCTCAACTG
GACCAGGAATCTCGAAGAAATTC---------GTCTGGAACCAGTCATCAATGTTTGATTCGAGAGCAACGGATGTTTTC
GGAAGAGGATCAGAAACAGCATGAACACGAGGTCCAACATGAAGACCTTTCGGACGCTTGGCCACAACTTGAGCATCAGC
------GTCTGATAGTC------GTCGCTTTCGTGAAGACACTGAACATGGCTGATGTG---CAGTAAT---GTGCACCT
CAC---C---ACTGCTATCCA---ATCCACCGCTGCTTGATGGGGGCGATGGCAAGGTGGAGGCACCCGCAAAGGGAGTC
GACTCCTTCGCACTAGACCTAAAAAAAAATGACAATCAGT-GGCAATTGGCCCAATGC-----ATGACGATGACTTACCG
AAGGCGTTTCATCGGACGATCTGCACATGAAGATTGTCTAGAGTCAGTTGATTCGGACGAT---ACAGAGGCACGCCGCT
TTCGACCAGCGAGAACGGGTGGAATGAAATCGTCT---------TTTTCGTCTTCGCTCTCGTCTGTCCATGATTCCTCG
AGAGTGGGATCGGGAGATGGAGAGCGCGCT---------GAGTGCCTGGGAGATGGATACGAAGGAAAAACTGTATGAAC
CTTCTGGGCTTGCCTATCAATCGCTCTTTGGTTTCTCCGCATCTCCTTCTCTTCCTTGCGTCGTTTCTTTGTTTCTTGCG
CATGCTCCTTCTTCTCCTGCTCCAATTGCAACCTGTCCTCCTCTGTCATATCCTTAACTACTGCGTCAAGGTCACCTGCA
AGCGCGCTTTTGGTGAAAGTTGAGGCATAAAGATCCTGTGTAGCAGCCCTCATCTGCTGGAAGTCATGGAAGATGGCAGG
TTCAAGCACACGGGCAGGGTCTTCCTTGACCAGAGCACGACAAGCAGCGTCAACAGTGTCAGCTCGGCAGTTTTTGAAAT
GTTTGCGGCAAATCGTCGTCCAGCCGATGCGACGGCGAGCACTGATGAACCAGGCAGTGACAGAGTTTATGGAGCATCCA
GAACTGCTGGCAATGTTTACTTTCGTATCAGAAGACGGATAAGGGTTATGGATATTAGCGAGAAGCCATTTGTACGCTAT
TTTGATGAACGGGGGAAGG------GAAGACTCTGAAGATTGTGCA---TCTTGTGTCATGGGCATCGAT---GAAGGCG
AAATAGTGACACGGTGAAGGCCATCTAGAATGCTGCCCATGCCATCAATAAGCTGATCGTGTAATTCTTCGTATGTTTTG
TGGAAGTCAAAAAAGCAGTTTGTGATTATACCGATCCTGGAAGCAACCAAGTTTGCGACTGATATTGAGTCGTCGGATAG
TGTTCCTGCGGACACACAACGGAAATAATCAGTGCATAATGAGTCCCAAGACGACTCGAACGACTTCAAGG------AGT
CGTCGCCACGCGAAATTGAATCAATAAGGGCGTCCTCGGCATGTAGGAAGCGTTGTCGTA------TGTCTTTGTCCATC
TTAGA-------------GAGATTT------------------------------GGAG-----------AAATGAGA--
-------------------------GATTA--ATTGGACC-----------------------T--TGCCGCGACG--TA
TG------------TGT---------------A---TT---------------TGTTTTGATGA----------------
CA---GACAATGCGGGACTTCA---------ATTCGGATAGT---------CATTTATAT--------------------
-----TACCAAATAGTAACAAATACTGGTA-------------------------------GCATCA-------------
TTTCA-----------TTGTCCATCAGAT-------------------ATA-TT--------------------------
--TCGA------------------------------------------------ACGAGTATA-----------------
--TCGCTCGTT--------TCAAA-----------ACCTTT-----CCGA----CGCC-CTAA-----------ATGACA
CCCCTCGACTCG------GTTTTAAAGCAGATCATTCACTGTGGTCAAGAGACCCAACGCCTATGCCTTGCTC------A
TC------GCTCTGTTTCGACT------TCGCCG-CGCTTGTCC---------GCATCTCAA------TCAT------AC
TCTCCACGACACCC---T---GTCC------CTGATATTTCCCTTCCCAACCCACCCCCAATACAATCTGCTCTTATTGC
TGCTGGCGCCCGCCCAGACATCTCGCTGGCAATAGAACAAGTATATCAGAAGCGGGCTGCTGACTTGCGAGATGTCTATC
ACTCGGCTGTGACAATTGTATGCACAAATCAGGCGCAGTTTCCGTCCAAGCTTCGTTTTGTCACCGAAAATAGAGTCCCA
TCCGTTTTCATTGAGTTATATCTTAGAGAGCTTGTGACGTGGAGAGAACAGGCTGTTGCTTCGTATCTTAAACATTCGTC
AACAA------GCAACCAAATCCACCCTTCAAGTTG---T---ATAGCAAAGTTTAATCATGTACGTCTAATGTCTTGC-
------CTTCATCC-ATCTAGCACT--AAAATACCCTGACCTATACCTATCTCATCACAGGAATATGTTCCATTGCTCGA
ATATTTTTTCTCAGAGAACCCATTTCCAACCCATGCCGATAAAGCTTTTCTTGCAAAGAAATCAGCAATGACATATCGTC
AAATTCATGTTTGGGTAAGCATATTTCACG-G----T-AGACA-TTAAGTCTTGATGTTGATAATCCC---AAGTTTCAA
AATAGGCGCAATAGAATGAAGAAAGAAGGTCAAGTCTTGAGAAGGAAAGCGGTAGCCGAGGGTGCCACTCTTCCTTTGGA
TAGCCTTTACCAGCGTATGGAGAAATTTATTTTACT---GGT---AGAAAAGAAGGCGTCTGCATCGCCTCCTAGTCCTC
CGCATCCTCTTGCTAAGCATGGAGACGAGGTGGTGAGTGT-AGTA-TCCTTCTTCTTC---TTCG-TTTTATTTATCAGG
TCTTA---TATAGATGTCAGTCACAAGCAATCGATCCAACCCACTCGAACCTCTGGCACCCTTGCACGCATTTCCATCAT
CGTATCCCCCTGCATGCTCGTATGATCCTTTCCCATCGAAGAATGGTGTGACGAATTTCGGTGCGCCAACATGGCTCCGG
CGCCCGATGACCACAGCTGTCCGACGTCCTACATTGGACATTGATGGGCTCGTAGATTGCTTCTCGAGGATAAATATATT
GGATGATTCTGGTCCGCGTTCACGCGGCAGTGCCAATTCATTTGCAGCTGTAGCTGCCATCACAGTTATACCCTTCCCTG
CACCTTTGCCTGCCCTCATTCGGGGGACAGCTATGCATATCGCACCCACCTGTGTTTCCCTACCTGCCGTTCCTGCTACT
ATATCTCGTCGTCATGTCTTCAACACTCCCAGTCCCCAATCAAGACCTATTACATTGGTGCCAGTTCCAGCCTCCGAGAT
CCCAAGAGTGCAGAAGGTTCGCCGCCGGAAAATGGCACCATTGCCAAAACGCATCCCTCACGGGAACCCGGTTTCTCACC
GGGGTGTCACGCCAGCCATTTCAGAGGCATCTGTCACCTCACCTTC---ATCGTCAACGTCACGTGCGTCTTCATTCGGG
TCTGAGAGTTCCTCGCAGAGCCGTTTGTTCCCAAGCGCGAACTCCACGTCAAGCAGTTCCCCTGGCATCATGACGTCACC
TCCATCATTCCCCTCACCTCCAACGCACCTTGCTTCTCCTGCAGCATCATTATTCAGTTTTTCTTCAAATGTGACCGATC
TGTTTGGCGATGCTCTGGAAAGCATTCCCTCGCCAGCCGAGGGACTTCAGCTTGACTTTAATTCAAGCATCTTTGGGAAT
GAGCACATCCTGAAGTCGCCAGCGTTCGACTTCTCCTTCGGTGCAGCCCCATCAGCGAATCCTGTTCGCGCACCGTCATG
A
>BPL1215_allele2 (reversed)
CTCAAGTACGGTGGTGGGAGGGACCCATGGTTGATGCTCAGCGCATTACTCAATGCACCTGAGCTAGAAGTCGGCGACGC
AGAAGCGATGCGGGAAGTCGGTAGATGGAGGATGGAAGATGGAGTCGTTCCGGAAAGAC-----------ATTAGGAC-C
TACACTACATGAAACT-ATGCA-CCGCTTCATTTGT-TC-----ACTCAGACTAAATCCTAGAGCACAATGA--------
---------------------------------------------------------------TTTCATT--GCAGGAAT
TAGAACAC-AAAT--TTCTTGTGAT----TGATAC----CGGT------AAAG--------CG-ATTGTAAAG-CGAAGG
AAA-ACAATATGTAA--CAAGTGA------GCAACAAGG----TAA-ATGC-GGGATG--AGTGTCGTACAAGATGCA--
----TGA-TGTAGGG-----TAT-ATTATGCAAT----GTGCAATGCACATGGTGATGA-GCAGGGATATG---ATATGA
ATAATACATTACT--TGTAACTGGCTAAACTG------------------------------------------------
-------C--ATATGC-AAA---CAGCAT-GA--------GAAGAGAGTA----TATCA--GCGATCATCTAACTC--CG
GAATCAGCAAAGCAGA-CAACCAACAAAGA--ACAAGAACACTTACACAGACACCGCTAGGTCCTGTTCCAGTAGCCGTG
TTTGTTCTCTTAGAAGCTGAAGTTGCTCCAGCTTCGCCAAGCGAGCACCAACAGCAGGTGAGTGAAGCTGAGGTTGTG--
----------CAGGAGTATATAGTGACGAGGGGAGCTGAAGGGCAGAGAGATCAATCTCTGGCAATAGTTGTGAGAAGTC
ATCACAAGACGATGGCAGCGAAAATTGA---TGATTAATGTCGGACAGAATCCAGGGTTGCTCA---GAGTTCAAGAGAT
CCGTCCAGCTGAAAGGGTTCGAAGGAACAAGG---TCAATGAGG------------TCTGCTGGCGGCTGGAAGATGGT-
--GTCGATTGCTGTGGAAGCACCGACTGCCTCGCCAGAATAA---TTTGGAGCGATTGTGGGTGTCGCGTTAAAGAAATT
GAAATTGGCGAGATCACCTAGATCAGGT------ACGG------AATCATGGGAAGAGACTTCCAAATTGCCCAATTTTG
CTTC-GAACGGTGCAACT-----------GGAC-ATGAA---GTTAG-TGAGG-ATTGTAGGTC-------------ATG
ATAGTGCAC-ACGTACGGTTTACCAGAGCGGACGAGTTATGGTCTTGTTG------AAAGGGTTGTTCGATGGAATTAAT
TTGTGTGCCAGGGAATGTGTATCCGTTGAAGACTTCAACGTCAATGGGAGCAAACTGGTCGAAACCAACGTTCTCAACTG
GACCAGGAATCTCGAAGAAATTC---------GTCTGGAACCAGTCATCAATGTTTGATTCGAGAGCAACGGATGTTTTC
GGAAGAGGATCAGAAACAGCATGAACACGAGGTCCAACATGAAGACCTTTCGGACGCTTGGCCACAACTTGAGCATCAGC
------GTCTGATAGTC------GTCGCTTTCGTGAAGACACTGAACATGGCTGATGTG---CAGTAAT---GTGCACCT
CAC---C---ACTGCTATCCA---ATCCACCGCTGCTTGATGGGGGCGATGGCAAGGTGGAGGCACCCGCAAAGGGAGTC
GACTCCTTCGCACTAGACCTAAAAAAAAATGACAATCAGT-GGCAATTGGCCCAATGC-----ATGACGATGACTTACCG
AAGGCGTTTCATCGGACGATCTGCACATGAAGATTGTCTAGAGTCAGTTGATTCGGACGAT---ACAGAGGCACGCCGCT
TTCGACCAGCGAGAACGGGTGGAATGAAATCGTCT---------TTTTCGTCTTCGCTCTCGTCTGTCCATGATTCCTCG
AGAGTGGGATCGGGAGATGGAGAGCGCGCT---------GAGTGCCTGGGAGATGGATACGAAGGAAAAACTGTATGAAC
CTTCTGGGCTTGCCTATCAATCGCTCTTTGGTTTCTCCGCATCTCCTTCTCTTCCTTGCGTCGTTTCTTTGTTTCTTGCG
CATGCTCCTTCTTCTCCTGCTCCAATTGCAACCTGTCCTCCTCTGTCATATCCTTAACTACTGCGTCAAGGTCACCTGCA
AGCGCGCTTTTGGTGAAAGTTGAGGCATAAAGATCCTGTGTAGCAGCCCTCATCTGCTGGAAGTCATGGAAGATGGCAGG
TTCAAGCACACGGGCAGGGTCTTCCTTGACCAGAGCACGACAAGCAGCGTCAACAGTGTCAGCTCGGCAGTTTTTGAAAT
GTTTGCGGCAAATCGTCGTCCAGCCGATGCGACGGCGAGCACTGATGAACCAGGCAGTGACAGAGTTTATGGAGCATCCA
GAACTGCTGGCAATGTTTACTTTCGTATCAGAAGACGGATAAGGGTTATGGATATTAGCGAGAAGCCATTTGTACGCTAT
TTTGATGAACGGGGGAAGG------GAAGACTCTGAAGATTGTGCA---TCTTGTGTCATGGGCATCGAT---GAAGGCG
AAATAGTGACACGGTGAAGGCCATCTAGAATGCTGCCCATGCCATCAATAAGCTGATCGTGTAATTCTTCGTATGTTTTG
TGGAAGTCAAAAAAGCAGTTTGTGATTATACCGATCCTGGAAGCAACCAAGTTTGCGACTGATATTGAGTCGTCGGATAG
TGTTCCTGCGGACACACAACGGAAATAATCAGTGCATAATGAGTCCCAAGACGACTCGAACGACTTCAAGG------AGT
CGTCGCCACGCGAAATTGAATCAATAAGGGCGTCCTCGGCATGTAGGAAGCGTTGTCGTA------TGTCTTTGTCCATC
TTAGA-------------GAGATTT------------------------------GGAG-----------AAATGAGA--
-------------------------GATTA--ATTGGACC-----------------------T--TGCCGCGACG--TA
TG------------TGT---------------A---TT---------------TGTTTTGATGA----------------
CA---GACAATGCGGGACTTCA---------ATTCGGATAGT---------CATTTATAT--------------------
-----TACCAAATAGTAACAAATACTGGTA-------------------------------GCATCA-------------
TTTCA-----------TTGTCCATCAGAT-------------------ATA-TT--------------------------
--TCGA------------------------------------------------ACGAGTATA-----------------
--TCGCTCGTT--------TCAAA-----------ACCTTT-----CCGA----CGCC-CTAA-----------ATGACA
CCCCTCGACTCG------GTTTTAAAGCAGATCATTCACTGTGGTCAAGAGACCCAACGCCTATGCCTTGCTC------A
TC------GCTCTGTTTCGACT------TCGCCG-CGCTTGTCC---------GCATCTCAA------TCAT------AC
TCTCCACGACACCC---T---GTCC------CTGATATTTCCCTTCCCAACCCACCCCCAATACAATCTGCTCTTATTGC
TGCTGGCGCCCGCCCAGACATCTCGCTGGCAATAGAACAAGTATATCAGAAGCGGGCTGCTGACTTGCGAGATGTCTATC
ACTCGGCTGTGACAATTGTATGCACAAATCAGGCGCAGTTTCCGTCCAAGCTTCGTTTTGTCACCGAAAATAGAGTCCCA
TCCGTTTTCATTGAGTTATATCTTAGAGAGCTTGTGACGTGGAGAGAACAGGCTGTTGCTTCGTATCTTAAACATTCGTC
AACAA------GCAACCAAATCCACCCTTCAAGTTG---T---ATAGCAAAGTTTAATCATGTACGTCTAATGTCTTGC-
------CTTCATCC-ATCTAGCACT--AAAATACCCTGACCTATACCTATCTCATCACAGGAATATGTTCCATTGCTCGA
ATATTTTTTCTCAGAGAACCCATTTCCAACCCATGCCGATAAAGCTTTTCTTGCAAAGAAATCAGCAATGACATATCGTC
AAATTCATGTTTGGGTAAGCATATTTCACG-G----T-AGACA-TTAAGTCTTGATGTTGATAATCCC---AAGTTTCAA
AATAGGCGCAATAGAATGAAGAAAGAAGGTCAAGTCTTGAGAAGGAAAGCGGTAGCCGAGGGTGCCACTCTTCCTTTGGA
TAGCCTTTACCAGCGTATGGAGAAATTTATTTTACT---GGT---AGAAAAGAAGGCGTCTGCATCGCCTCCTAGTCCTC
CGCATCCTCTTGCTAAGCATGGAGACGAGGTGGTGAGTGT-AGTA-TCCTTCTTCTTC---TTCG-TTTTATTTATCAGG
TCTTA---TATAGATGTCAGTCACAAGCAATCGATCCAACCCACTCGAACCTCTGGCACCCTTGCACGCATTTCCATCAT
CGTATCCCCCTGCATGCTCGTATGATCCTTTCCCATCGAAGAATGGTGTGACGAATTTCGGTGCGCCAACATGGCTCCGG
CGCCCGATGACCACAGCTGTCCGACGTCCTACATTGGACATTGATGGGCTCGTAGATTGCTTCTCGAGGATAAATATATT
GGATGATTCTGGTCCGCGTTCACGCGGCAGTGCCAATTCATTTGCAGCTGTAGCTGCCATCACAGTTATACCCTTCCCTG
CACCTTTGCCTGCCCTCATTCGGGGGACAGCTATGCATATCGCACCCACCTGTGTTTCCCTACCTGCCGTTCCTGCTACT
ATATCTCGTCGTCATGTCTTCAACACTCCCAGTCCCCAATCAAGACCTATTACATTGGTGCCAGTTCCAGCCTCCGAGAT
CCCAAGAGTGCAGAAGGTTCGCCGCCGGAAAATGGCACCATTGCCAAAACGCATCCCTCACGGGAACCCGGTTTCTCACC
GGGGTGTCACGCCAGCCATTTCAGAGGCATCTGTCACCTCACCTTC---ATCGTCAACGTCACGTGCGTCTTCATTCGGG
TCTGAGAGTTCCTCGCAGAGCCGTTTGTTCCCAAGCGCGAACTCCACGTCAAGCAGTTCCCCTGGCATCATGACGTCACC
TCCATCATTCCCCTCACCTCCAACGCACCTTGCTTCTCCTGCAGCATCATTATTCAGTTTTTCTTCAAATGTGACCGATC
TGTTTGGCGATGCTCTGGAAAGCATTCCCTCGCCAGCCGAGGGACTTCAGCTTGACTTTAATTCAAGCATCTTTGGGAAT
GAGCACATCCTGAAGTCGCCAGCGTTCGACTTCTCCTTCGGTGCAGCCCCATCAGCGAATCCTGTTCGCGCACCGTCATG
A
>SUI26_allele1 (reversed)
CTCAAGTACGGTGGTGGGAGGGACCCATGGTTGATGCTCAGCGCATTACTCAATGCACCTGAGCTAGAAGTCGGCGACGC
AGAAGCGATGCGGGAAGTCGGTAGATGGAGGATGGAAGATGGAGTCGTTCCGGAAAGAC-----------ATTAGGAC-C
TACACTACATGAAACT-ATGCA-CCGCTTCATTTGT-TC-----ACTCAGACTAAATCCTAGAGCACAATGA--------
---------------------------------------------------------------TTTCATT--GCAGGAAT
TAGAACAC-AAAT--TTCTTGTGAT----TGATAC----CGGT------AAAG--------CG-ATTGTAAAG-CGAAGG
AAA-ACAATATGTAA--CAAGTGA------GCAACAAGG----TAA-ATGC-GGGATG--AGTGTCGTACAAGATGCA--
----TGA-TGTAGGG-----TAT-ATTATGCAAT----GTGCAATGCACATGGTGATGA-GCAGGGATATG---ATATGA
ATAATACATTACT--TGTAACTGGCTAAACTG------------------------------------------------
-------C--ATATGC-AAA---CAGCAT-GA--------GAAGAGAGTA----TATCA--GCGATCATCTAACTC--CG
GAATCAGCAAAGCAGA-CAACCAACAAAGA--ACAAGAACACTTACACAGACACCGCTAGGTCCTGTTCCAGTAGCCGTG
TTTGTTCTCTTAGAAGCTGAAGTTGCTCCAGCTTCGCCAAGCGAGCACCAACAGCAGGTGAGTGAAGCTGAGGTTGTG--
----------CAGGAGTATATAGTGACGAGGGGAGCTGAAGGGCAGAGAGATCAATCTCTGGCAATAGTTGTGAGAAGTC
ATCACAAGACGATGGCAGCGAAAATTGA---TGATTAATGTCGGACAGAATCCAGGGTTGCTCA---GAGTTCAAGAGAT
CCGTCCAGCTGAAAGGGTTCGAAGGAACAAGG---TCAATGAGG------------TCTGCTGGCGGCTGGAAGATGGT-
--GTCGATTGCTGTGGAAGCACCGACTGCCTCGCCAGAATAA---TTTGGAGCGATTGTGGGTGTCGCGTTAAAGAAATT
GAAATTGGCGAGATCACCTAGATCAGGT------ACGG------AATCATGGGAAGAGACTTCCAAATTGCCCAATTTTG
CTTC-GAACGGTGCAACT-----------GGAC-ATGAA---GTTAG-TGAGG-ATTGTAGGTC-------------ATG
ATAGTGCAC-ACGTACGGTTTACCAGAGCGGACGAGTTATGGTCTTGTTG------AAAGGGTTGTTCGATGGAATTAAT
TTGTGTGCCAGGGAATGTGTATCCGTTGAAGACTTCAACGTCAATGGGAGCAAACTGGTCGAAACCAACGTTCTCAACTG
GACCAGGAATCTCGAAGAAATTC---------GTCTGGAACCAGTCATCAATGTTTGATTCGAGAGCAACGGATGTTTTC
GGAAGAGGATCAGAAACAGCATGAACACGAGGTCCAACATGAAGACCTTTCGGACGCTTGGCCACAACTTGAGCATCAGC
------GTCTGATAGTC------GTCGCTTTCGTGAAGACACTGAACATGGCTGATGTG---CAGTAAT---GTGCACCT
CAC---C---ACTGCTATCCA---ATCCACCGCTGCTTGATGGGGGCGATGGCAAGGTGGAGGCACCCGCAAAGGGAGTC
GACTCCTTCGCACTAGACCTAAAAAAAAATGACAATCAGT-GGCAATTGGCCCAATGC-----ATGACGATGACTTACCG
AAGGCGTTTCATCGGACGATCTGCACATGAAGATTGTCTAGAGTCAGTTGATTCGGACGAT---ACAGAGGCACGCCGCT
TTCGACCAGCGAGAACGGGTGGAATGAAATCGTCT---------TTTTCGTCTTCGCTCTCGTCTGTCCATGATTCCTCG
AGAGTGGGATCGGGAGATGGAGAGCGCGCT---------GAGTGCCTGGGAGATGGATACGAAGGAAAAACTGTATGAAC
CTTCTGGGCTTGCCTATCAATCGCTCTTTGGTTTCTCCGCATCTCCTTCTCTTCCTTGCGTCGTTTCTTTGTTTCTTGCG
CATGCTCCTTCTTCTCCTGCTCCAATTGCAACCTGTCCTCCTCTGTCATATCCTTAACTACTGCGTCAAGGTCACCTGCA
AGCGCGCTTTTGGTGAAAGTTGAGGCATAAAGATCCTGTGTAGCAGCCCTCATCTGCTGGAAGTCATGGAAGATGGCAGG
TTCAAGCACACGGGCAGGGTCTTCCTTGACCAGAGCACGACAAGCAGCGTCAACAGTGTCAGCTCGGCAGTTTTTGAAAT
GTTTGCGGCAAATCGTCGTCCAGCCGATGCGACGGCGAGCACTGATGAACCAGGCAGTGACAGAGTTTATGGAGCATCCA
GAACTGCTGGCAATGTTTACTTTCGTATCAGAAGACGGATAAGGGTTATGGATATTAGCGAGAAGCCATTTGTACGCTAT
TTTGATGAACGGGGGAAGG------GAAGACTCTGAAGATTGTGCA---TCTTGTGTCATGGGCATCGAT---GAAGGCG
AAATAGTGACACGGTGAAGGCCATCTAGAATGCTGCCCATGCCATCAATAAGCTGATCGTGTAATTCTTCGTATGTTTTG
TGGAAGTCAAAAAAGCAGTTTGTGATTATACCGATCCTGGAAGCAACCAAGTTTGCGACTGATATTGAGTCGTCGGATAG
TGTTCCTGCGGACACACAACGGAAATAATCAGTGCATAATGAGTCCCAAGACGACTCGAACGACTTCAAGG------AGT
CGTCGCCACGCGAAATTGAATCAATAAGGGCGTCCTCGGCATGTAGGAAGCGTTGTCGTA------TGTCTTTGTCCATC
TTAGA-------------GAGATTT------------------------------GGAG-----------AAATGAGA--
-------------------------GATTA--ATTGGACC-----------------------T--TGCCGCGACG--TA
TG------------TGT---------------A---TT---------------TGTTTTGATGA----------------
CA---GACAATGCGGGACTTCA---------ATTCGGATAGT---------CATTTATAT--------------------
-----TACCAAATAGTAACAAATACTGGTA-------------------------------GCATCA-------------
TTTCA-----------TTGTCCATCAGAT-------------------ATA-TT--------------------------
--TCGA------------------------------------------------ACGAGTATA-----------------
--TCGCTCGTT--------TCAAA-----------ACCTTT-----CCGA----CGCC-CTAA-----------ATGACA
CCCCTCGACTCG------GTTTTAAAGCAGATCATTCACTGTGGTCAAGAGACCCAACGCCTATGCCTTGCTC------A
TC------GCTCTGTTTCGACT------TCGCCG-CGCTTGTCC---------GCATCTCAA------TCAT------AC
TCTCCACGACACCC---T---GTCC------CTGATATTTCCCTTCCCAACCCACCCCCAATACAATCTGCTCTTATTGC
TGCTGGCGCCCGCCCAGACATCTCGCTGGCAATAGAACAAGTATATCAGAAGCGGGCTGCTGACTTGCGAGATGTCTATC
ACTCGGCTGTGACAATTGTATGCACAAATCAGGCGCAGTTTCCGTCCAAGCTTCGTTTTGTCACCGAAAATAGAGTCCCA
TCCGTTTTCATTGAGTTATATCTTAGAGAGCTTGTGACGTGGAGAGAACAGGCTGTTGCTTCGTATCTTAAACATTCGTC
AACAA------GCAACCAAATCCACCCTTCAAGTTG---T---ATAGCAAAGTTTAATCATGTACGTCTAATGTCTTGC-
------CTTCATCC-ATCTAGCACT--AAAATACCCTGACCTATACCTATCTCATCACAGGAATATGTTCCATTGCTCGA
ATATTTTTTCTCAGAGAACCCATTTCCAACCCATGCCGATAAAGCTTTTCTTGCAAAGAAATCAGCAATGACATATCGTC
AAATTCATGTTTGGGTAAGCATATTTCACG-G----T-AGACA-TTAAGTCTTGATGTTGATAATCCC---AAGTTTCAA
AATAGGCGCAATAGAATGAAGAAAGAAGGTCAAGTCTTGAGAAGGAAAGCGGTAGCCGAGGGTGCCACTCTTCCTTTGGA
TAGCCTTTACCAGCGTATGGAGAAATTTATTTTACT---GGT---AGAAAAGAAGGCGTCTGCATCGCCTCCTAGTCCTC
CGCATCCTCTTGCTAAGCATGGAGACGAGGTGGTGAGTGT-AGTA-TCCTTCTTCTTC---TTCG-TTTTATTTATCAGG
TCTTA---TATAGATGTCAGTCACAAGCAATCGATCCAACCCACTCGAACCTCTGGCACCCTTGCACGCATTTCCATCAT
CGTATCCCCCTGCATGCTCGTATGATCCTTTCCCATCGAAGAATGGTGTGACGAATTTCGGTGCGCCAACATGGCTCCGG
CGCCCGATGACCACAGCTGTCCGACGTCCTACATTGGACATTGATGGGCTCGTAGATTGCTTCTCGAGGATAAATATATT
GGATGATTCTGGTCCGCGTTCACGCGGCAGTGCCAATTCATTTGCAGCTGTAGCTGCCATCACAGTTATACCCTTCCCTG
CACCTTTGCCTGCCCTCATTCGGGGGACAGCTATGCATATCGCACCCACCTGTGTTTCCCTACCTGCCGTTCCTGCTACT
ATATCTCGTCGTCATGTCTTCAACACTCCCAGTCCCCAATCAAGACCTATTACATTGGTGCCAGTTCCAGCCTCCGAGAT
CCCAAGAGTGCAGAAGGTTCGCCGCCGGAAAATGGCACCATTGCCAAAACGCATCCCTCACGGGAACCCGGTTTCTCACC
GGGGTGTCACGCCAGCCATTTCAGAGGCATCTGTCACCTCACCTTC---ATCGTCAACGTCACGTGCGTCTTCATTCGGG
TCTGAGAGTTCCTCGCAGAGCCGTTTGTTCCCAAGCGCGAACTCCACGTCAAGCAGTTCCCCTGGCATCATGACGTCACC
TCCATCATTCCCCTCACCTCCAACGCACCTTGCTTCTCCTGCAGCATCATTATTCAGTTTTTCTTCAAATGTGACCGATC
TGTTTGGCGATGCTCTGGAAAGCATTCCCTCGCCAGCCGAGGGACTTCAGCTTGACTTTAATTCAAGCATCTTTGGGAAT
GAGCACATCCTGAAGTCGCCAGCGTTCGACTTCTCCTTCGGTGCAGCCCCATCAGCGAATCCTGTTCGCGCACCGTCATG
A
>DOB660_allele2
CTCAAGTACGGTGGTGGGAGGGACCCATGGTTGATGCTCAGCGCATTACTCAATGCACCTGAGCTAGAAGTCGGCGACGC
AGAAGCGATGCGGGAAGTCGGTAGATGGAGGATGGAAGATGGAGTCGTTCCGGAAAGAC-----------ATTAGGAC-C
TACACTACATGAAACT-ATGCA-CCGCTTCATTTGT-TC-----ACTCAGACTAAATCCTAGAGCACAATGA--------
---------------------------------------------------------------TTTCATT--GCAGGAAT
TAGAACAC-AAAT--TTCTTGTGAT----TGATAC----CGGT------AAAG--------CG-ATTGTAAAG-CGAAGG
AAA-ACAATATGTAA--CAAGTGA------GCAACAAGG----TAA-ATGC-GGGATG--AGTGTCGTACAAGATGCA--
----TGA-TGTAGGG-----TAT-ATTATGCAAT----GTGCAATGCACATGGTGATGA-GCAGGGATATG---ATATGA
ATAATACATTACT--TGTAACTGGCTAAACTG------------------------------------------------
-------C--ATATGC-AAA---CAGCAT-GA--------GAAGAGAGTA----TATCA--GCGATCATCTAACTC--CG
GAATCAGCAAAGCAGA-CAACCAACAAAGA--ACAAGAACACTTACACAGACACCGCTAGGTCCTGTTCCAGTAGCCGTG
TTTGTTCTCTTAGAAGCTGAAGTTGCTCCAGCTTCGCCAAGCGAGCACCAACAGCAGGTGAGTGAAGCTGAGGTTGTG--
----------CAGGAGTATATAGTGACGAGGGGAGCTGAAGGGCAGAGAGATCAATCTCTGGCAATAGTTGTGAGAAGTC
ATCACAAGACGATGGCAGCGAAAATTGA---TGATTAATGTCGGACAGAATCCAGGGTTGCTCA---GAGTTCAAGAGAT
CCGTCCAGCTGAAAGGGTTCGAAGGAACAAGG---TCAATGAGG------------TCTGCTGGCGGCTGGAAGATGGT-
--GTCGATTGCTGTGGAAGCACCGACTGCCTCGCCAGAATAA---TTTGGAGCGATTGTGGGTGTCGCGTTAAAGAAATT
GAAATTGGCGAGATCACCTAGATCAGGT------ACGG------AATCATGGGAAGAGACTTCCAAATTGCCCAATTTTG
CTTC-GAACGGTGCAACT-----------GGAC-ATGAA---GTTAG-TGAGG-ATTGTAGGTC-------------ATG
ATAGTGCAC-ACGTACGGTTTACCAGAGCGGACGAGTTATGGTCTTGTTG------AAAGGGTTGTTCGATGGAATTAAT
TTGTGTGCCAGGGAATGTGTATCCGTTGAAGACTTCAACGTCAATGGGAGCAAACTGGTCGAAACCAACGTTCTCAACTG
GACCAGGAATCTCGAAGAAATTC---------GTCTGGAACCAGTCATCAATGTTTGATTCGAGAGCAACGGATGTTTTC
GGAAGAGGATCAGAAACAGCATGAACACGAGGTCCAACATGAAGACCTTTCGGACGCTTGGCCACAACTTGAGCATCAGC
------GTCTGATAGTC------GTCGCTTTCGTGAAGACACTGAACATGGCTGATGTG---CAGTAAT---GTGCACCT
CAC---C---ACTGCTATCCA---ATCCACCGCTGCTTGATGGGGGCGATGGCAAGGTGGAGGCACCCGCAAAGGGAGTC
GACTCCTTCGCACTAGACCTAAAAAAAAATGACAATCAGT-GGCAATTGGCCCAATGC-----ATGACGATGACTTACCG
AAGGCGTTTCATCGGACGATCTGCACATGAAGATTGTCTAGAGTCAGTTGATTCGGACGAT---ACAGAGGCACGCCGCT
TTCGACCAGCGAGAACGGGTGGAATGAAATCGTCT---------TTTTCGTCTTCGCTCTCGTCTGTCCATGATTCCTCG
AGAGTGGGATCGGGAGATGGAGAGCGCGCT---------GAGTGCCTGGGAGATGGATACGAAGGAAAAACTGTATGAAC
CTTCTGGGCTTGCCTATCAATCGCTCTTTGGTTTCTCCGCATCTCCTTCTCTTCCTTGCGTCGTTTCTTTGTTTCTTGCG
CATGCTCCTTCTTCTCCTGCTCCAATTGCAACCTGTCCTCCTCTGTCATATCCTTAACTACTGCGTCAAGGTCACCTGCA
AGCGCGCTTTTGGTGAAAGTTGAGGCATAAAGATCCTGTGTAGCAGCCCTCATCTGCTGGAAGTCATGGAAGATGGCAGG
TTCAAGCACACGGGCAGGGTCTTCCTTGACCAGAGCACGACAAGCAGCGTCAACAGTGTCAGCTCGGCAGTTTTTGAAAT
GTTTGCGGCAAATCGTCGTCCAGCCGATGCGACGGCGAGCACTGATGAACCAGGCAGTGACAGAGTTTATGGAGCATCCA
GAACTGCTGGCAATGTTTACTTTCGTATCAGAAGACGGATAAGGGTTATGGATATTAGCGAGAAGCCATTTGTACGCTAT
TTTGATGAACGGGGGAAGG------GAAGACTCTGAAGATTGTGCA---TCTTGTGTCATGGGCATCGAT---GAAGGCG
AAATAGTGACACGGTGAAGGCCATCTAGAATGCTGCCCATGCCATCAATAAGCTGATCGTGTAATTCTTCGTATGTTTTG
TGGAAGTCAAAAAAGCAGTTTGTGATTATACCGATCCTGGAAGCAACCAAGTTTGCGACTGATATTGAGTCGTCGGATAG
TGTTCCTGCGGACACACAACGGAAATAATCAGTGCATAATGAGTCCCAAGACGACTCGAACGACTTCAAGG------AGT
CGTCGCCACGCGAAATTGAATCAATAAGGGCGTCCTCGGCATGTAGGAAGCGTTGTCGTA------TGTCTTTGTCCATC
TTAGA-------------GAGATTT------------------------------GGAG-----------AAATGAGA--
-------------------------GATTA--ATTGGACC-----------------------T--TGCCGCGACG--TA
TG------------TGT---------------G---TT---------------TGTTTTGATGA----------------
CA---GACAATGCGGGACTTCA---------ATTCGGATAGT---------CATTTATAT--------------------
-----TACCAAATAGTAACAAATACTGGTA-------------------------------GCATCA-------------
TTTCA-----------TTGTCCATCAGAT-------------------ATA-TT--------------------------
--TCGA------------------------------------------------ACGAGTATA-----------------
--TCGCTCGTT--------TCAAA-----------ACCTTT-----CCGA----CGCC-CTAA-----------ATGACA
CCCCTCGACTCG------GTTTTAAAGCAGATCATTCACTGTGGTCAAGAGACCCAACGCCTATGCCTTGCTC------A
TC------GCTCTGTTTCGACT------TCGCCG-CGCTTGTCC---------GCATCTCAA------TCAT------AC
TCTCCACGACACCC---T---GTCC------CTGATATTTCCCTTCCCAACCCACCCCCAATACAATCTGCTCTTATTGC
TGCTGGCGCCCGCCCAGACATCTCGCTGGCAATAGAACAAGTATATCAGAAGCGGGCTGCTGACTTGCGAGATGTCTATC
ACTCGGCTGTGACAATTGTATGCACAAATCAGGCGCAGTTTCCGTCCAAGCTTCGTTTTGTCACCGAAAATAGAGTCCCA
TCCGTTTTCATTGAGTTATATCTTAGAGAGCTTGTGACGTGGAGAGAACAGGCTGTTGCTTCGTATCTTAAACATTCGTC
AACAA------GCAACCAAATCCACCCTTCAAGTTG---T---ATAGCAAAGTTTAATCATGTACGTCTAATGTCTTGC-
------CTTCATCC-ATCTAGCACT--AAAATACCCTGACCTATACCTATCTCATCACAGGAATATGTTCCATTGCTCGA
ATATTTTTTCTCAGAGAACCCATTTCCAACCCATGCCGATAAAGCTTTTCTTGCAAAGAAATCAGCAATGACATATCGTC
AAATTCATGTTTGGGTAAGCATATTTCACG-G----T-AGACA-TTAAGTCTTGATGTTGATAATCCC---AAGTTTCAA
AATAGGCGCAATAGAATGAAGAAAGAAGGTCAAGTCTTGAGAAGGAAAGCGGTAGCCGAGGGTGCCACTCTTCCTTTGGA
TAGCCTTTACCAGCGTATGGAGAAATTTATTTTACT---GGT---AGAAAAGAAGGCGTCTGCATCGCCTCCTAGTCCTC
CGCATCCTCTTGCTAAGCATGGAGACGAGGTGGTGAGTGT-AGTA-TCCTTCTTCTTC---TTCG-TTTTATTTATCAGG
TCTTA---TATAGATGTCAGTCACAAGCAATCGATCCAACCCACTCGAACCTCTGGCACCCTTGCACGCATTTCCATCAT
CGTATCCCCCTGCATGCTCGTATGATCCTTTCCCATCGAAGAATGGTGTGACGAATTTCGGTGCGCCAACATGGCTCCGG
CGCCCGATGACCACAGCTGTCCGACGTCCTACATTGGACATTGATGGGCTCGTAGATTGCTTCTCGAGGATAAATATATT
GGATGATTCTGGTCCGCGTTCACGCGGCAGTGCCAATTCATTTGCAGCTGTAGCTGCCATCACAGTTATACCCTTCCCTG
CACCTTTGCCTGCCCTCATTCGGGGGACAGCTATGCATATCGCACCCACCTGTGTTTCCCTACCTGCCGTTCCTGCTACT
ATATCTCGTCGTCATGTCTTCAACACTCCCAGTCCCCAATCAAGACCTATTACATTGGTGCCAGTTCCAGCCTCCGAGAT
CCCAAGAGTGCAGAAGGTTCGCCGCCGGAAAATGGCACCATTGCCAAAACGCATCCCTCACGGGAACCCGGTTTCTCACC
GGGGTGTCACGCCAGCCATTTCAGAGGCATCTGTCACCTCACCTTC---ATCGTCAACGTCACGTGCGTCTTCATTCGGG
TCTGAGAGTTCCTCGCAGAGCCGTTTGTTCCCAAGCGCGAACTCCACGTCAAGCAGTTCCCCTGGCATCATGACGTCACC
TCCATCATTCCCCTCACCTCCAACGCACCTTGCTTCTCCTGCAGCATCATTATTCAGTTTTTCTTCAAATGTGACCGATC
TGTTTGGCGATGCTCTGGAAAGCATTCCCTCGCCAGCCGAGGGACTTCAGCTTGACTTTAATTCAAGCATCTTTGGGAAT
GAGCACATCCTGAAGTCGCCAGCGTTCGACTTCTCCTTCGGTGCAGCCCCATCAGCGAATCCTGTTCGCGCACCGTCATG
A
>NZ170_allele2
CTCAAGTACGGTGGTGGGAGGGACCCATGGTTGATGCTCAGCGCATTACTCAATGCACCTGAGCTAGAAGTCGGCGACGC
AGAAGCGATGCGGGAAGTCGGTAGATGGAGGATGGAAGATGGAGTCGTTCCGGAAAGAC-----------ATTAGGAC-C
TACACTACATGAAACT-ATGCA-CCGCTTCATTTGT-TC-----ACTCAGACTAAATCCTAGAGCACAATGA--------
---------------------------------------------------------------TTTCATT--GCAGGAAT
TAGAACAC-AAAT--TTCTTGTGAT----TGATAC----CGGT------AAAG--------CG-ATTGTAAAG-CGAAGG
AAA-ACAATATGTAA--CAAGTGA------GCAACAAGG----TAA-ATGC-GGGATG--AGTGTCGTACAAGATGCA--
----TGA-TGTAGGG-----TAT-ATTATGCAAT----GTGCAATGCACATGGTGATGA-GCAGGGATATG---ATATGA
ATAATACATTACT--TGTAACTGGCTAAACTG------------------------------------------------
-------C--ATATGC-AAA---CAGCAT-GA--------GAAGAGAGTA----TATCA--GCGATCATCTAACTC--CG
GAATCAGCAAAGCAGA-CAACCAACAAAGA--ACAAGAACACTTACACAGACACCGCTAGGTCCTGTTCCAGTAGCCGTG
TTTGTTCTCTTAGAAGCTGAAGTTGCTCCAGCTTCGCCAAGCGAGCACCAACAGCAGGTGAGTGAAGCTGAGGTTGTG--
----------CAGGAGTATATAGTGACGAGGGGAGCTGAAGGGCAGAGAGATCAATCTCTGGCAATAGTTGTGAGAAGTC
ATCACAAGACGATGGCAGCGAAAATTGA---TGATTAATGTCGGACAGAATCCAGGGTTGCTCA---GAGTTCAAGAGAT
CCGTCCAGCTGAAAGGGTTCGAAGGAACAAGG---TCAATGAGG------------TCTGCTGGCGGCTGGAAGATGGT-
--GTCGATTGCTGTGGAAGCACCGACTGCCTCGCCAGAATAA---TTTGGAGCGATTGTGGGTGTCGCGTTAAAGAAATT
GAAATTGGCGAGATCACCTAGATCAGGT------ACGG------AATCATGGGAAGAGACTTCCAAATTGCCCAATTTTG
CTTC-GAACGGTGCAACT-----------GGAC-ATGAA---GTTAG-TGAGG-ATTGTAGGTC-------------ATG
ATAGTGCAC-ACGTACGGTTTACCAGAGCGGACGAGTTATGGTCTTGTTG------AAAGGGTTGTTCGATGGAATTAAT
TTGTGTGCCAGGGAATGTGTATCCGTTGAAGACTTCAACGTCAATGGGAGCAAACTGGTCGAAACCAACGTTCTCAACTG
GACCAGGAATCTCGAAGAAATTC---------GTCTGGAACCAGTCATCAATGTTTGATTCGAGAGCAACGGATGTTTTC
GGAAGAGGATCAGAAACAGCATGAACACGAGGTCCAACATGAAGACCTTTCGGACGCTTGGCCACAACTTGAGCATCAGC
------GTCTGATAGTC------GTCGCTTTCGTGAAGACACTGAACATGGCTGATGTG---CAGTAAT---GTGCACCT
CAC---C---ACTGCTATCCA---ATCCACCGCTGCTTGATGGGGGCGATGGCAAGGTGGAGGCACCCGCAAAGGGAGTC
GACTCCTTCGCACTAGACCTAAAAAAAAATGACAATCAGT-GGCAATTGGCCCAATGC-----ATGACGATGACTTACCG
AAGGCGTTTCATCGGACGATCTGCACATGAAGATTGTCTAGAGTCAGTTGATTCGGACGAT---ACAGAGGCACGCCGCT
TTCGACCAGCGAGAACGGGTGGAATGAAATCGTCT---------TTTTCGTCTTCGCTCTCGTCTGTCCATGATTCCTCG
AGAGTGGGATCGGGAGATGGAGAGCGCGCT---------GAGTGCCTGGGAGATGGATACGAAGGAAAAACTGTATGAAC
CTTCTGGGCTTGCCTATCAATCGCTCTTTGGTTTCTCCGCATCTCCTTCTCTTCCTTGCGTCGTTTCTTTGTTTCTTGCG
CATGCTCCTTCTTCTCCTGCTCCAATTGCAACCTGTCCTCCTCTGTCATATCCTTAACTACTGCGTCAAGGTCACCTGCA
AGCGCGCTTTTGGTGAAAGTTGAGGCATAAAGATCCTGTGTAGCAGCCCTCATCTGCTGGAAGTCATGGAAGATGGCAGG
TTCAAGCACACGGGCAGGGTCTTCCTTGACCAGAGCACGACAAGCAGCGTCAACAGTGTCAGCTCGGCAGTTTTTGAAAT
GTTTGCGGCAAATCGTCGTCCAGCCGATGCGACGGCGAGCACTGATGAACCAGGCAGTGACAGAGTTTATGGAGCATCCA
GAACTGCTGGCAATGTTTACTTTCGTATCAGAAGACGGATAAGGGTTATGGATATTAGCGAGAAGCCATTTGTACGCTAT
TTTGATGAACGGGGGAAGG------GAAGACTCTGAAGATTGTGCA---TCTTGTGTCATGGGCATCGAT---GAAGGCG
AAATAGTGACACGGTGAAGGCCATCTAGAATGCTGCCCATGCCATCAATAAGCTGATCGTGTAATTCTTCGTATGTTTTG
TGGAAGTCAAAAAAGCAGTTTGTGATTATACCGATCCTGGAAGCAACCAAGTTTGCGACTGATATTGAGTCGTCGGATAG
TGTTCCTGCGGACACACAACGGAAATAATCAGTGCATAATGAGTCCCAAGACGACTCGAACGACTTCAAGG------AGT
CGTCGCCACGCGAAATTGAATCAATAAGGGCGTCCTCGGCATGTAGGAAGCGTTGTCGTA------TGTCTTTGTCCATC
TTAGA-------------GAGATTT------------------------------GGAG-----------AAATGAGA--
-------------------------GATTA--ATTGGACC-----------------------T--TGCCGCGACG--TA
TG------------TGT---------------A---TT---------------TGTTTTGATGA----------------
CA---GACAATGCGGGACTTCA---------ATTCGGATAGT---------CATTTATAT--------------------
-----TACCAAATAGTAACAAATACTGGTA-------------------------------GCATCA-------------
TTTCA-----------TTGTCCATCAGAT-------------------ATA-TT--------------------------
--TCGA------------------------------------------------ACGAGTATA-----------------
--TCGCTCGTT--------TCAAA-----------ACCTTT-----CCGA----CGCC-CTAA-----------ATGACA
CCCCTCGACTCG------GTTTTAAAGCAGATCATTCACTGTGGTCAAGAGACCCAACGCCTATGCCTTGCTC------A
TC------GCTCTGTTTCGACT------TCGCCG-CGCTTGTCC---------GCATCTCAA------TCAT------AC
TCTCCACGACACCC---T---GTCC------CTGATATTTCCCTTCCCAACCCACCCCCAATACAATCTGCTCTTATTGC
TGCTGGCGCCCGCCCAGACATCTCGCTGGCAATAGAACAAGTATATCAGAAGCGGGCTGCTGACTTGCGAGATGTCTATC
ACTCGGCTGTGACAATTGTATGCACAAATCAGGCGCAGTTTCCGTCCAAGCTTCGTTTTGTCACCGAAAATAGAGTCCCA
TCCGTTTTCATTGAGTTATATCTTAGAGAGCTTGTGACGTGGAGAGAACAGGCTGTTGCTTCGTATCTTAAACATTCGTC
AACAA------GCAACCAAATCCACCCTTCAAGTTG---T---ATAGCAAAGTTTAATCATGTACGTCTAATGTCTTGC-
------CTTCATCC-ATCTAGCACT--AAAATACCCTGACCTATACCTATCTCATCACAGGAATATGTTCCATTGCTCGA
ATATTTTTTCTCAGAGAACCCATTTCCAACCCATGCCGATAAAGCTTTTCTTGCAAAGAAATCAGCAATGACATATCGTC
AAATTCATGTTTGGGTAAGCATATTTCACG-G----T-AGACA-TTAAGTCTTGATGTTGATAATCCC---AAGTTTCAA
AATAGGCGCAATAGAATGAAGAAAGAAGGTCAAGTCTTGAGAAGGAAAGCGGTAGCCGAGGGTGCCACTCTTCCTTTGGA
TAGCCTTTACCAGCGTATGGAGAAATTTATTTTACT---GGT---AGAAAAGAAGGCGTCTGCATCGCCTCCTAGTCCTC
CGCATCCTCTTGCTAAGCATGGAGACGAGGTGGTGAGTGT-AGTA-TCCTTCTTCTTC---TTCG-TTTTATTTATCAGG
TCTTA---TATAGATGTCAGTCACAAGCAATCGATCCAACCCACTCGAACCTCTGGCACCCTTGCACGCATTTCCATCAT
CGTATCCCCCTGCATGCTCGTATGATCCTTTCCCATCGAAGAATGGTGTGACGAATTTCGGTGCGCCAACATGGCTCCGG
CGCCCGATGACCACAGCTGTCCGACGTCCTACATTGGACATTGATGGGCTCGTAGATTGCTTCTCGAGGATAAATATATT
GGATGATTCTGGTCCGCGTTCACGCGGCAGTGTCAATTCATTTGCAGCTGTAGCTGCCATCACAGTTATACCCTTCCCTG
CACCTTTGCCTGCCCTCATTCGGGGGACAGCTATGCATATCGCACCCACCTGTGTTTCCCTACCTGCCGTTCCTGCTACT
ATATCTCGTCGTCATGTCTTCAACACTCCCAGTCCCCAATCAAGACCTATTACATTGGTGCCAGTTCCAGCCTCCGAGAT
CCCAAGAGTGCAGAAGGTTCGCCGCCGGAAAATGGCACCATTGCCAAAACGCATCCCTCACGGGAACCCGGTTTCTCACC
GGGGTGTCACGCCAGCCATTTCAGAGGCATCTGTCACCTCACCTTC---ATCGTCAACGTCACGTGCGTCTTCATTCGGG
TCTGAGAGTTCCTCGCAGAGCCGTTTGTTCCCAAGCGCGAACTCCACGTCAAGCAGTTCCCCTGGCATCATGACGTCACC
TCCATCATTCCCCTCACCTCCAACGCACCTTGCTTCTCCTGCAGCATCATTATTCAGTTTTTCTTCAAATGTGACCGATC
TGTTTGGCGATGCTCTGGAAAGCATTCCCTCGCCAGCCGAGGGACTTCAGCTTGACTTTAATTCAAGCATCTTTGGGAAT
GAGCACATCCTGAAGTCGCCAGCGTTCGACTTCTCCTTCGGTGCAGCCCCATCAGCGAATCCTGTTCGCGCACCGTCATG
A
>NZ226_allele1
CTCAAGTACGGTGGTGGGAGGGACCCATGGTTGATGCTCAGCGCATTACTCAATGCACCTGAGCTAGAAGTCGGCGACGC
AGAAGCGATGCGGGAAGTCGGTAGATGGAGGATGGAAGATGGAGTCGTTCCGGAAAGAC-----------ATTAGGAC-C
TACACTACATGAAACT-ATGCA-CCGCTTCATTTGT-TC-----ACTCAGACTAAATCCTAGAGCACAATGA--------
---------------------------------------------------------------TTTCATT--GCAGGAAT
TAGAACAC-AAAT--TTCTTGTGAT----TGATAC----CGGT------AAAG--------CG-ATTGTAAAG-CGAAGG
AAA-ACAATATGTAA--CAAGTGA------GCAACAAGG----TAA-ATGC-GGGATG--AGTGTCGTACAAGATGCA--
----TGA-TGTAGGG-----TAT-ATTATGCAAT----GTGCAATGCACATGGTGATGA-GCAGGGATATG---ATATGA
ATAATACATTACT--TGTAACTGGCTAAACTG------------------------------------------------
-------C--ATATGC-AAA---CAGCAT-GA--------GAAGAGAGTA----TATCA--GCGATCATCTAACTC--CG
GAATCAGCAAAGCAGA-CAACCAACAAAGA--ACAAGAACACTTACACAGACACCGCTAGGTCCTGTTCCAGTAGCCGTG
TTTGTTCTCTTAGAAGCTGAAGTTGCTCCAGCTTCGCCAAGCGAGCACCAACAGCAGGTGAGTGAAGCTGAGGTTGTG--
----------CAGGAGTATATAGTGACGAGGGGAGCTGAAGGGCAGAGAGATCAATCTCTGGCAATAGTTGTGAGAAGTC
ATCACAAGACGATGGCAGCGAAAATTGA---TGATTAATGTCGGACAGAATCCAGGGTTGCTCA---GAGTTCAAGAGAT
CCGTCCAGCTGAAAGGGTTCGAAGGAACAAGG---TCAATGAGG------------TCTGCTGGCGGCTGGAAGATGGT-
--GTCGATTGCTGTGGAAGCACCGACTGCCTCGCCAGAATAA---TTTGGAGCGATTGTGGGTGTCGCGTTAAAGAAATT
GAAATTGGCGAGATCACCTAGATCAGGT------ACGG------AATCATGGGAAGAGACTTCCAAATTGCCCAATTTTG
CTTC-GAACGGTGCAACT-----------GGAC-ATGAA---GTTAG-TGAGG-ATTGTAGGTC-------------ATG
ATAGTGCAC-ACGTACGGTTTACCAGAGCGGACGAGTTATGGTCTTGTTG------AAAGGGTTGTTCGATGGAATTAAT
TTGTGTGCCAGGGAATGTGTATCCGTTGAAGACTTCAACGTCAATGGGAGCAAACTGGTCGAAACCAACGTTCTCAACTG
GACCAGGAATCTCGAAGAAATTC---------GTCTGGAACCAGTCATCAATGTTTGATTCGAGAGCAACGGATGTTTTC
GGAAGAGGATCAGAAACAGCATGAACACGAGGTCCAACATGAAGACCTTTCGGACGCTTGGCCACAACTTGAGCATCAGC
------GTCTGATAGTC------GTCGCTTTCGTGAAGACACTGAACATGGCTGATGTG---CAGTAAT---GTGCACCT
CAC---C---ACTGCTATCCA---ATCCACCGCTGCTTGATGGGGGCGATGGCAAGGTGGAGGCACCCGCAAAGGGAGTC
GACTCCTTCGCACTAGACCTAAAAAAAAATGACAATCAGT-GGCAATTGGCCCAATGC-----ATGACGATGACTTACCG
AAGGCGTTTCATCGGACGATCTGCACATGAAGATTGTCTAGAGTCAGTTGATTCGGACGAT---ACAGAGGCACGCCGCT
TTCGACCAGCGAGAACGGGTGGAATGAAATCGTCT---------TTTTCGTCTTCGCTCTCGTCTGTCCATGATTCCTCG
AGAGTGGGATCGGGAGATGGAGAGCGCGCT---------GAGTGCCTGGGAGATGGATACGAAGGAAAAACTGTATGAAC
CTTCTGGGCTTGCCTATCAATCGCTCTTTGGTTTCTCCGCATCTCCTTCTCTTCCTTGCGTCGTTTCTTTGTTTCTTGCG
CATGCTCCTTCTTCTCCTGCTCCAATTGCAACCTGTCCTCCTCTGTCATATCCTTAACTACTGCGTCAAGGTCACCTGCA
AGCGCGCTTTTGGTGAAAGTTGAGGCATAAAGATCCTGTGTAGCAGCCCTCATCTGCTGGAAGTCATGGAAGATGGCAGG
TTCAAGCACACGGGCAGGGTCTTCCTTGACCAGAGCACGACAAGCAGCGTCAACAGTGTCAGCTCGGCAGTTTTTGAAAT
GTTTGCGGCAAATCGTCGTCCAGCCGATGCGACGGCGAGCACTGATGAACCAGGCAGTGACAGAGTTTATGGAGCATCCA
GAACTGCTGGCAATGTTTACTTTCGTATCAGAAGACGGATAAGGGTTATGGATATTAGCGAGAAGCCATTTGTACGCTAT
TTTGATGAACGGGGGAAGG------GAAGACTCTGAAGATTGTGCA---TCTTGTGTCATGGGCATCGAT---GAAGGCG
AAATAGTGACACGGTGAAGGCCATCTAGAATGCTGCCCATGCCATCAATAAGCTGATCGTGTAATTCTTCGTATGTTTTG
TGGAAGTCAAAAAAGCAGTTTGTGATTATACCGATCCTGGAAGCAACCAAGTTTGCGACTGATATTGAGTCGTCGGATAG
TGTTCCTGCGGACACACAACGGAAATAATCAGTGCATAATGAGTCCCAAGACGACTCGAACGACTTCAAGG------AGT
CGTCGCCACGCGAAATTGAATCAATAAGGGCGTCCTCGGCATGTAGGAAGCGTTGTCGTA------TGTCTTTGTCCATC
TTAGA-------------GAGATTT------------------------------GGAG-----------AAATGAGA--
-------------------------GATTA--ATTGGACC-----------------------T--TGCCGCGACG--TA
TG------------TGT---------------A---TT---------------TGTTTTGATGA----------------
CA---GACAATGCGGGACTTCA---------ATTCGGATAGT---------CATTTATAT--------------------
-----TACCAAATAGTAACAAATACTGGTA-------------------------------GCATCA-------------
TTTCA-----------TTGTCCATCAGAT-------------------ATA-TT--------------------------
--TCGA------------------------------------------------ACGAGTATA-----------------
--TCGCTCGTT--------TCAAA-----------ACCTTT-----CCGA----CGCC-CTAA-----------ATGACA
CCCCTCGACTCG------GTTTTAAAGCAGATCATTCACTGTGGTCAAGAGACCCAACGCCTATGCCTTGCTC------A
TC------GCTCTGTTTCGACT------TCGCCG-CGCTTGTCC---------GCATCTCAA------TCAT------AC
TCTCCACGACACCC---T---GTCC------CTGATATTTCCCTTCCCAACCCACCCCCAATACAATCTGCTCTTATTGC
TGCTGGCGCCCGCCCAGACATCTCGCTGGCAATAGAACAAGTATATCAGAAGCGGGCTGCTGACTTGCGAGATGTCTATC
ACTCGGCTGTGACAATTGTATGCACAAATCAGGCGCAGTTTCCGTCCAAGCTTCGTTTTGTCACCGAAAATAGAGTCCCA
TCCGTTTTCATTGAGTTATATCTTAGAGAGCTTGTGACGTGGAGAGAACAGGCTGTTGCTTCGTATCTTAAACATTCGTC
AACAA------GCAACCAAATCCACCCTTCAAGTTG---T---ATAGCAAAGTTTAATCATGTACGTCTAATGTCTTGC-
------CTTCATCC-ATCTAGCACT--AAAATACCCTGACCTATACCTATCTCATCACAGGAATATGTTCCATTGCTCGA
ATATTTTTTCTCAGAGAACCCATTTCCAACCCATGCCGATAAAGCTTTTCTTGCAAAGAAATCAGCAATGACATATCGTC
AAATTCATGTTTGGGTAAGCATATTTCACG-G----T-AGACA-TTAAGTCTTGATGTTGATAATCCC---AAGTTTCAA
AATAGGCGCAATAGAATGAAGAAAGAAGGTCAAGTCTTGAGAAGGAAAGCGGTAGCCGAGGGTGCCACTCTTCCTTTGGA
TAGCCTTTACCAGCGTATGGAGAAATTTATTTTACT---GGT---AGAAAAGAAGGCGTCTGCATCGCCTCCTAGTCCTC
CGCATCCTCTTGCTAAGCATGGAGACGAGGTGGTGAGTGT-AGTA-TCCTTCTTCTTC---TTCG-TTTTATTTATCAGG
TCTTA---TATAGATGTCAGTCACAAGCAATCGATCCAACCCACTCGAACCTCTGGCACCCTTGCACGCATTTCCATCAT
CGTATCCCCCTGCATGCTCGTATGATCCTTTCCCATCGAAGAATGGTGTGACGAATTTCGGTGCGCCAACATGGCTCCGG
CGCCCGATGACCACAGCTGTCCGACGTCCTACATTGGACATTGATGGGCTCGTAGATTGCTTCTCGAGGATAAATATATT
GGATGATTCTGGTCCGCGTTCACGCGGCAGTGTCAATTCATTTGCAGCTGTAGCTGCCATCACAGTTATACCCTTCCCTG
CACCTTTGCCTGCCCTCATTCGGGGGACAGCTATGCATATCGCACCCACCTGTGTTTCCCTACCTGCCGTTCCTGCTACT
ATATCTCGTCGTCATGTCTTCAACACTCCCAGTCCCCAATCAAGACCTATTACATTGGTGCCAGTTCCAGCCTCCGAGAT
CCCAAGAGTGCAGAAGGTTCGCCGCCGGAAAATGGCACCATTGCCAAAACGCATCCCTCACGGGAACCCGGTTTCTCACC
GGGGTGTCACGCCAGCCATTTCAGAGGCATCTGTCACCTCACCTTC---ATCGTCAACGTCACGTGCGTCTTCATTCGGG
TCTGAGAGTTCCTCGCAGAGCCGTTTGTTCCCAAGCGCGAACTCCACGTCAAGCAGTTCCCCTGGCATCATGACGTCACC
TCCATCATTCCCCTCACCTCCAACGCACCTTGCTTCTCCTGCAGCATCATTATTCAGTTTTTCTTCAAATGTGACCGATC
TGTTTGGCGATGCTCTGGAAAGCATTCCCTCGCCAGCCGAGGGACTTCAGCTTGACTTTAATTCAAGCATCTTTGGGAAT
GAGCACATCCTGAAGTCGCCAGCGTTCGACTTCTCCTTCGGTGCAGCCCCATCAGCGAATCCTGTTCGCGCACCGTCATG
A
>NZ269_allele2 (reversed)
CTCAAGTACGGTGGTGGGAGGGACCCATGGTTGATGCTCAGCGCATTACTCAATGCACCTGAGCTAGAAGTCGGCGACGC
AGAAGCGATGCGGGAAGTCGGTAGATGGAGGATGGAAGATGGAGTCGTTCCGGAAAGAC-----------ATTAGGAC-C
TACACTACATGAAACT-ATGCA-CCGCTTCATTTGT-TC-----ACTCAGACTAAATCCTAGAGCACAATGA--------
---------------------------------------------------------------TTTCATT--GCAGGAAT
TAGAACAC-AAAT--TTCTTGTGAT----TGATAC----CGGT------AAAG--------CG-ATTGTAAAG-CGAAGG
AAA-ACAATATGTAA--CAAGTGA------GCAACAAGG----TAA-ATGC-GGGATG--AGTGTCGTACAAGATGCA--
----TGA-TGTAGGG-----TAT-ATTATGCAAT----GTGCAATGCACATGGTGATGA-GCAGGGATATG---ATATGA
ATAATACATTACT--TGTAACTGGCTAAACTG------------------------------------------------
-------C--ATATGC-AAA---CAGCAT-GA--------GAAGAGAGTA----TATCA--GCGATCATCTAACTC--CG
GAATCAGCAAAGCAGA-CAACCAACAAAGA--ACAAGAACACTTACACAGACACCGCTAGGTCCTGTTCCAGTAGCCGTG
TTTGTTCTCTTAGAAGCTGAAGTTGCTCCAGCTTCGCCAAGCGAGCACCAACAGCAGGTGAGTGAAGCTGAGGTTGTG--
----------CAGGAGTATATAGTGACGAGGGGAGCTGAAGGGCAGAGAGATCAATCTCTGGCAATAGTTGTGAGAAGTC
ATCACAAGACGATGGCAGCGAAAATTGA---TGATTAATGTCGGACAGAATCCAGGGTTGCTCA---GAGTTCAAGAGAT
CCGTCCAGCTGAAAGGGTTCGAAGGAACAAGG---TCAATGAGG------------TCTGCTGGCGGCTGGAAGATGGT-
--GTCGATTGCTGTGGAAGCACCGACTGCCTCGCCAGAATAA---TTTGGAGCGATTGTGGGTGTCGCGTTAAAGAAATT
GAAATTGGCGAGATCACCTAGATCAGGT------ACGG------AATCATGGGAAGAGACTTCCAAATTGCCCAATTTTG
CTTC-GAACGGTGCAACT-----------GGAC-ATGAA---GTTAG-TGAGG-ATTGTAGGTC-------------ATG
ATAGTGCAC-ACGTACGGTTTACCAGAGCGGACGAGTTATGGTCTTGTTG------AAAGGGTTGTTCGATGGAATTAAT
TTGTGTGCCAGGGAATGTGTATCCGTTGAAGACTTCAACGTCAATGGGAGCAAACTGGTCGAAACCAACGTTCTCAACTG
GACCAGGAATCTCGAAGAAATTC---------GTCTGGAACCAGTCATCAATGTTTGATTCGAGAGCAACGGATGTTTTC
GGAAGAGGATCAGAAACAGCATGAACACGAGGTCCAACATGAAGACCTTTCGGACGCTTGGCCACAACTTGAGCATCAGC
------GTCTGATAGTC------GTCGCTTTCGTGAAGACACTGAACATGGCTGATGTG---CAGTAAT---GTGCACCT
CAC---C---ACTGCTATCCA---ATCCACCGCTGCTTGATGGGGGCGATGGCAAGGTGGAGGCACCCGCAAAGGGAGTC
GACTCCTTCGCACTAGACCTAAAAAAAAATGACAATCAGT-GGCAATTGGCCCAATGC-----ATGACGATGACTTACCG
AAGGCGTTTCATCGGACGATCTGCACATGAAGATTGTCTAGAGTCAGTTGATTCGGACGAT---ACAGAGGCACGCCGCT
TTCGACCAGCGAGAACGGGTGGAATGAAATCGTCT---------TTTTCGTCTTCGCTCTCGTCTGTCCATGATTCCTCG
AGAGTGGGATCGGGAGATGGAGAGCGCGCT---------GAGTGCCTGGGAGATGGATACGAAGGAAAAACTGTATGAAC
CTTCTGGGCTTGCCTATCAATCGCTCTTTGGTTTCTCCGCATCTCCTTCTCTTCCTTGCGTCGTTTCTTTGTTTCTTGCG
CATGCTCCTTCTTCTCCTGCTCCAATTGCAACCTGTCCTCCTCTGTCATATCCTTAACTACTGCGTCAAGGTCACCTGCA
AGCGCGCTTTTGGTGAAAGTTGAGGCATAAAGATCCTGTGTAGCAGCCCTCATCTGCTGGAAGTCATGGAAGATGGCAGG
TTCAAGCACACGGGCAGGGTCTTCCTTGACCAGAGCACGACAAGCAGCGTCAACAGTGTCAGCTCGGCAGTTTTTGAAAT
GTTTGCGGCAAATCGTCGTCCAGCCGATGCGACGGCGAGCACTGATGAACCAGGCAGTGACAGAGTTTATGGAGCATCCA
GAACTGCTGGCAATGTTTACTTTCGTATCAGAAGACGGATAAGGGTTATGGATATTAGCGAGAAGCCATTTGTACGCTAT
TTTGATGAACGGGGGAAGG------GAAGACTCTGAAGATTGTGCA---TCTTGTGTCATGGGCATCGAT---GAAGGCG
AAATAGTGACACGGTGAAGGCCATCTAGAATGCTGCCCATGCCATCAATAAGCTGATCGTGTAATTCTTCGTATGTTTTG
TGGAAGTCAAAAAAGCAGTTTGTGATTATACCGATCCTGGAAGCAACCAAGTTTGCGACTGATATTGAGTCGTCGGATAG
TGTTCCTGCGGACACACAACGGAAATAATCAGTGCATAATGAGTCCCAAGACGACTCGAACGACTTCAAGG------AGT
CGTCGCCACGCGAAATTGAATCAATAAGGGCGTCCTCGGCATGTAGGAAGCGTTGTCGTA------TGTCTTTGTCCATC
TTAGA-------------GAGATTT------------------------------GGAG-----------AAATGAGA--
-------------------------GATTA--ATTGGACC-----------------------T--TGCCGCGACG--TA
TG------------TGT---------------A---TT---------------TGTTTTGATGA----------------
CA---GACAATGCGGGACTTCA---------ATTCGGATAGT---------CATTTATAT--------------------
-----TACCAAATAGTAACAAATACTGGTA-------------------------------GCATCA-------------
TTTCA-----------TTGTCCATCAGAT-------------------ATA-TT--------------------------
--TCGA------------------------------------------------ACGAGTATA-----------------
--TCGCTCGTT--------TCAAA-----------ACCTTT-----CCGA----CGCC-CTAA-----------ATGACA
CCCCTCGACTCG------GTTTTAAAGCAGATCATTCACTGTGGTCAAGAGACCCAACGCCTATGCCTTGCTC------A
TC------GCTCTGTTTCGACT------TCGCCG-CGCTTGTCC---------GCATCTCAA------TCAT------AC
TCTCCACGACACCC---T---GTCC------CTGATATTTCCCTTCCCAACCCACCCCCAATACAATCTGCTCTTATTGC
TGCTGGCGCCCGCCCAGACATCTCGCTGGCAATAGAACAAGTATATCAGAAGCGGGCTGCTGACTTGCGAGATGTCTATC
ACTCGGCTGTGACAATTGTATGCACAAATCAGGCGCAGTTTCCGTCCAAGCTTCGTTTTGTCACCGAAAATAGAGTCCCA
TCCGTTTTCATTGAGTTATATCTTAGAGAGCTTGTGACGTGGAGAGAACAGGCTGTTGCTTCGTATCTTAAACATTCGTC
AACAA------GCAACCAAATCCACCCTTCAAGTTG---T---ATAGCAAAGTTTAATCATGTACGTCTAATGTCTTGC-
------CTTCATCC-ATCTAGCACT--AAAATACCCTGACCTATACCTATCTCATCACAGGAATATGTTCCATTGCTCGA
ATATTTTTTCTCAGAGAACCCATTTCCAACCCATGCCGATAAAGCTTTTCTTGCAAAGAAATCAGCAATGACATATCGTC
AAATTCATGTTTGGGTAAGCATATTTCACG-G----T-AGACA-TTAAGTCTTGATGTTGATAATCCC---AAGTTTCAA
AATAGGCGCAATAGAATGAAGAAAGAAGGTCAAGTCTTGAGAAGGAAAGCGGTAGCCGAGGGTGCCACTCTTCCTTTGGA
TAGCCTTTACCAGCGTATGGAGAAATTTATTTTACT---GGT---AGAAAAGAAGGCGTCTGCATCGCCTCCTAGTCCTC
CGCATCCTCTTGCTAAGCATGGAGACGAGGTGGTGAGTGT-AGTA-TCCTTCTTCTTC---TTCG-TTTTATTTATCAGG
TCTTA---TATAGATGTCAGTCACAAGCAATCGATCCAACCCACTCGAACCTCTGGCACCCTTGCACGCATTTCCATCAT
CGTATCCCCCTGCATGCTCGTATGATCCTTTCCCATCGAAGAATGGTGTGACGAATTTCGGTGCGCCAACATGGCTCCGG
CGCCCGATGACCACAGCTGTCCGACGTCCTACATTGGACATTGATGGGCTCGTAGATTGCTTCTCGAGGATAAATATATT
GGATGATTCTGGTCCGCGTTCACGCGGCAGTGTCAATTCATTTGCAGCTGTAGCTGCCATCACAGTTATACCCTTCCCTG
CACCTTTGCCTGCCCTCATTCGGGGGACAGCTATGCATATCGCACCCACCTGTGTTTCCCTACCTGCCGTTCCTGCTACT
ATATCTCGTCGTCATGTCTTCAACACTCCCAGTCCCCAATCAAGACCTATTACATTGGTGCCAGTTCCAGCCTCCGAGAT
CCCAAGAGTGCAGAAGGTTCGCCGCCGGAAAATGGCACCATTGCCAAAACGCATCCCTCACGGGAACCCGGTTTCTCACC
GGGGTGTCACGCCAGCCATTTCAGAGGCATCTGTCACCTCACCTTC---ATCGTCAACGTCACGTGCGTCTTCATTCGGG
TCTGAGAGTTCCTCGCAGAGCCGTTTGTTCCCAAGCGCGAACTCCACGTCAAGCAGTTCCCCTGGCATCATGACGTCACC
TCCATCATTCCCCTCACCTCCAACGCACCTTGCTTCTCCTGCAGCATCATTATTCAGTTTTTCTTCAAATGTGACCGATC
TGTTTGGCGATGCTCTGGAAAGCATTCCCTCGCCAGCCGAGGGACTTCAGCTTGACTTTAATTCAAGCATCTTTGGGAAT
GAGCACATCCTGAAGTCGCCAGCGTTCGACTTCTCCTTCGGTGCAGCCCCATCAGCGAATCCTGTTCGCGCACCGTCATG
A
>BPL1203_allele1 (reversed)
CTGAAGTACGGTGGTGGGAGGGACCCGTGGTTGATGCTTAGCGCATTACTCGATGCACCTGAGCTAGAAGTCGGCGACGC
AGAAGCGATGCGGGAAGTCGGTAGATGGAGGATGGAAGATGGAGTCGTTCCGGAAAGAC-----------ATTAGGAC-C
TACACTACATGAAACT-ATGCA-CCGCTTCATTTGT-TC-----ACTCAGACTAAATCCTAGAGCACAATGA--------
---------------------------------------------------------------TTTCATT--GCAGGAAT
TAGAACAC-AAAT--TTCTTGTGAT----TGATAC----CGGT------AAAG--------CG-ATTGTAAAG-CGAAGG
AAA-ACAATATGTAA--CAAGTGA------GCAACAAGG----TAA-ATGC-GGGATG--AGTGTCGTACAAGATGCA--
----TGA-TGTAGGG-----TAT-ATTATGCAAT----GTGCAATGCACATGGTGATGA-GCAGGGATATG---ATATGA
ATAATACATTACT--TGTAACTGGCTAAACTG------------------------------------------------
-------C--ATATGC-AAA---CAGCAT-GA--------GAAGAGAGTA----TATCA--GCGATCATCTAACTC--CG
GAATCAGCAAAGCAGA-CAACCAACAAAGA--ACAAGAACACTTACACAGACACCGCTAGGTCCTGTTCCAGTAGCCGTG
TTTGTTCTCTTAGAAGCTGAAGTTGCTCCAGCTTCGCCAAGCGAGCACCAACAGCAGGTGAGTGAAGCTGAGGTTGTG--
----------CAGGAGTATATAGTGACGAGGGGAGCTGAAGGGCAGAGAGATCAATCTCTGGCAATAGTTGTGAGAAGTC
ATCACAAGACGATGGCAGCGAAAATTGA---TGATTAATGTCGGACAGAATCCAGGGTTGCTCA---GAGTTCAAGAGAT
CCGTCCAGCTGAAAGGGTTCGAAGGAACAAGG---TCAATGAGG------------TCTGCTGGCGGCTGGAAGATGGT-
--GTCGATTGCTGTGGAAGCACCGACTGCCTCGCCAGAATAA---TTTGGAGCGATTGTGGGTGTCGCGTTAAAGAAATT
GAAATTGGCGAGATCACCTAGATCAGGT------ACGG------AATCATGGGAAGAGACTTCCAAATTGCCCAATTTTG
CTTC-GAACGGTGCAACT-----------GGAC-ATGAA---GTTAG-TGAGG-ATTGTAGGTC-------------ATG
ATAGTGCAC-ACGTACGGTTTACCAGAGCGGACGAGTTATGGTCTTGTTG------AAAGGGTTGTTCGATGGAATTAAT
TTGTGTGCCAGGGAATGTGTATCCGTTGAAGACTTCAACGTCAATGGGAGCAAACTGGTCGAAACCAACGTTCTCAACTG
GACCAGGAATCTCGAAGAAATTC---------GTCTGGAACCAGTCATCAATGTTTGATTCGAGAGCAACGGATGTTTTC
GGAAGAGGATCAGAAACAGCATGAACACGAGGTCCAACATGAAGACCTTTCGGACGCTTGGCCACAACTTGAGCATCAGC
------GTCTGATAGTC------GTCGCTTTCGTGAAGACACTGAACATGGCTGATGTG---CAGTAAT---GTGCACCT
CAC---C---ACTGCTATCCA---ATCCACCGCTGCTTGATGGGGGCGATGGCAAGGTGGAGGCACCCGCAAAGGGAGTC
GACTCCTTCGCACTAGACCTAAAAAAAAATGACAATCAGT-GGCAATTGGCCCAATGC-----ATGACGATGACTTACCG
AAGGCGTTTCATCGGACGATCTGCACATGAAGATTGTCTAGAGTCAGTTGATTCGGACGAT---ACAGAGGCACGCCGCT
TTCGACCAGCGAGAACGGGTGGAATGAAATCGTCT---------TTTTCGTCTTCGCTCTCGTCTGTCCATGATTCCTCG
AGAGTGGGATCGGGAGATGGAGAGCGCGCT---------GAGTGCCTGGGAGATGGATACGAAGGAAAAACTGTATGAAC
CTTCTGGGCTTGCCTATCAATCGCTCTTTGGTTTCTCCGCATCTCCTTCTCTTCCTTGCGTCGTTTCTTTGTTTCTTGCG
CATGCTCCTTCTTCTCCTGCTCCAATTGCAACCTGTCCTCCTCTGTCATATCCTTAACTACTGCGTCAAGGTCACCTGCA
AGCGCGCTTTTGGTGAAAGTTGAGGCATAAAGATCCTGTGTAGCAGCCCTCATCTGCTGGAAGTCATGGAAGATGGCAGG
TTCAAGCACACGGGCAGGGTCTTCCTTGACCAGAGCACGACAAGCAGCGTCAACAGTGTCAGCTCGGCAGTTTTTGAAAT
GTTTGCGGCAAATCGTCGTCCAGCCGATGCGACGGCGAGCACTGATGAACCAGGCAGTGACAGAGTTTATGGAGCATCCA
GAACTGCTGGCAATGTTTACTTTCGTATCAGAAGACGGATAAGGGTTATGGATATTAGCGAGAAGCCATTTGTACGCTAT
TTTGATGAACGGGGGAAGG------GAAGACTCTGAAGATTGTGCA---TCTTGTGTCATGGGCATCGAT---GAAGGCG
AAATAGTGACACGGTGAAGGCCATCTAGAATGCTGCCCATGCCATCAATAAGCTGATCGTGTAATTCTTCGTATGTTTTG
TGGAAGTCAAAAAAGCAGTTTGTGATTATACCGATCCTGGAAGCAACCAAGTTTGCGACTGATATTGAGTCGTCGGATAG
TGTTCCTGCGGACACACAACGGAAATAATCAGTGCATAATGAGTCCCAAGACGACTCGAACGACTTCAAGG------AGT
CGTCGCCACGCGAAATTGAATCAATAAGGGCGTCCTCGGCATGTAGGAAGCGTTGTCGTA------TGTCTTTGTCCATC
TTAGA-------------GAGATTT------------------------------GGAG-----------AAATGAGA--
-------------------------GATTA--ATTGGACC-----------------------T--TGCCGCGACG--TA
TG------------TGT---------------A---TT---------------TGTTTTGATGA----------------
CA---GACAATGCGGGACTTCA---------ATTCGGATAGT---------CATTTATAT--------------------
-----TACCAAATAGTAACAAATACTGGTA-------------------------------GCATCA-------------
TTTCA-----------TTGTCCATCAGAT-------------------ATA-TT--------------------------
--TCGA------------------------------------------------ACGAGTATA-----------------
--TCGCTCGTT--------TCAAA-----------ACCTTT-----CCGA----CGCC-CTAA-----------ATGACA
CCCCTCGACTCG------GTTTTAAAGCAGATCATTCACTGTGGTCAAGAGACCCAACGCCTATGCCTTGCTC------A
TC------GCTCTGTTTCGACT------TCGCCG-CGCTTGTCC---------GCATCTCAA------TCAT------AC
TCTCCACGACACCC---T---GTCC------CTGATATTTCCCTTCCCAACCCACCCCCAATACAATCTGCTCTTATTGC
TGCTGGCGCCCGCCCAGACATCTCGCTGGCAATAGAACAAGTATATCAGAAGCGGGCTGCTGACTTGCGAGATGTCTATC
ACTCGGCTGTGACAATTGTATGCACAAATCAGGCGCAGTTTCCGTCCAAGCTTCGTTTTGTCACCGAAAATAGAGTCCCA
TCCGTTTTCATTGAGTTATATCTTAGAGAGCTTGTGACGTGGAGAGAACAGGCTGTTGCTTCGTATCTTAAACATTCGTC
AACAA------GCAACCAAATCCACCCTTCAAGTTG---T---ATAGCAAAGTTTAATCATGTACGTCTAATGTCTTGC-
------CTTCATCC-ATCTAGCACT--AAAATACCCTGACCTATACCTATCTCATCACAGGAATATGTTCCATTGCTCGA
ATATTTTTTCTCAGAGAACCCATTTCCAACCCATGCCGATAAAGCTTTTCTTGCAAAGAAATCAGCAATGACATATCGTC
AAATTCATGTTTGGGTAAGCATATTTCACG-G----T-AGACA-TTAAGTCTTGATGTTGATAATCCC---AAGTTTCAA
AATAGGCGCAATAGAATGAAGAAAGAAGGTCAAGTCTTGAGAAGGAAAGCGGTAGCCGAGGGTGCCACTCTTCCTTTGGA
TAGCCTTTACCAGCGTATGGAGAAATTTATTTTACT---GGT---AGAAAAGAAGGCGTCTGCATCGCCTCCTAGTCCTC
CGCATCCTCTTGCTAAGCATGGAGACGAGGTGGTGAGTGT-AGTA-TCCTTCTTCTTC---TTCG-TTTTATTTATCAGG
TCTTA---TATAGATGTCAGTCACAAGCAATCGATCCAACCCACTCGAACCTCTGGCACCCTTGCACGCATTTCCATCAT
CGTATCCCCCTGCATGCTCGTATGATCCTTTCCCATCGAAGAATGGTGTGACGAATTTCGGTGCGCCAACATGGCTCCGG
CGCCCGATGACCACAGCTGTCCGACGTCCTACATTGGACATTGATGGGCTCGTAGATTGCTTCTCGAGGATAAATATATT
GGATGATTCTGGTCCGCGTTCACGCGGCAGTGCCAATTCATTTGCAGCTGTAGCTGCCATCACAGTTATACCCTTCCCTG
CACCTTTGCCTGCCCTCATTCGGGGGACAGCTATGCATATCGCACCCACCTGTGTTTCCCTACCTGCCGTTCCTGCTACT
ATATCTCGTCGTCATGTCTTCAACACTCCCAGTCCCCAATCAAGACCTATTACATTGGTGCCAGTTCCAGCCTCCGAGAT
CCCAAGAGTGCAGAAGGTTCGCCGCCGGAAAATGGCACCATTGCCAAAACGCATCCCTCACGGGAACCCGGTTTCTCACC
GGGGTGTCACGCCAGCCATTTCAGAGGCATCTGTCACCTCACCTTC---ATCGTCAACGTCACGTGCGTCTTCATTCGGG
TCTGAGAGTTCCTCGCAGAGCCGTTTGTTCCCAAGCGCGAACTCCACGTCAAGCAGTTCCCCTGGCATCATGACGTCACC
TCCATCATTCCCCTCACCTCCAACGCACCTTGCTTCTCCTGCAGCATCATTATTCAGTTTTTCTTCAAATGTGACCGATC
TGTTTGGCGATGCTCTGGAAAGCATTCCCTCGCCAGCCGAGGGACTTCAGCTTGACTTTAATTCAAGCATCTTTGGGAAT
GAGCACATCCTGAAGTCGCCAGCGTTCGACTTCTCCTTCGGTGCAGCCCCATCAGCGAATCCTGTTCGCGCACCGTCATG
A
>UH-Slu-Ds16_allele2 (reversed)
CTCAAGTACGGTGGTGGGAGGGACCCATGGTTGATGCTCAGCGCATTACTCAATGCACCTGAGCTAGAAGTCGGCGACGC
AGA-----------------------------------------------------------------------------
--------------------------------------------------------------------------------
--------------------------------------------------------------------------------
--------------------------------------------------------------------------------
--------------------------------------------------------------------------------
------------RG------TAT-ATTATGCAAT----GTGCAATGCACATGGTGATGA-GCAGGGATATG---ATATGA
ATAATACATTACT--TGTAACTGGCTAAACTG------------------------------------------------
-------C--ATATGC-AAA---CAGCAT-GA--------GAAGAGAGTA----TATCA--GCGATCATCTAACTC--CG
GAATCAGCAAAGCAGA-CAACCAACAAAGA--ACAAGAACACTTACACAGACACCGCTAGGTCCTGTTCCAGTAGCCGTG
TTTGTTCTCTTAGAAGCTGAAGTTGCTCTAGCTTCGCCAAGCGAGCACCAACAGCAGGTGAGTGAAGCTGAGGTTGTG--
----------CAGGAGTATATAGTGACGAGGGGAGCTGAAGGGCAGAGAGATCAATCTCTGGCAATAGTTGTGAGAAGTC
ATCACAAGACGATGGCAGCGAAAATTGA---TGATTAATGTCGGACAGAATCCAGGGTTGCTCA---GAGTTCAAGAGAT
CCGTCCAGCTGAAAGGGTTCGAAGGAACAAGG---TCAATGAGG------------TCTGCTGGCGGCTGGAAGATGGT-
--GTCGATTGCTGTGGAAGCACCGACTGCCTCGCCAGAATAA---TTTGGAGCGATTGTGGGTGTCGCGTTAAAGAAATT
GAAATTGGCGAGATCACCTAGATCAGGT------ACGG------AATCATGGGAAGAGACTTCCAAATTGCCCAATTTTG
CTTC-GAACGGTGCAACT-----------GGAC-ATGAA---GTTAG-TGAGG-ATTGTAGGTC-------------ATG
ATAGTGCAC-ACGTACGGTTTACCAGAGCGGACGAGTTATGGTCTTGTTG------AAAGGGTTGTTCGATGGAATTAAT
TTGTGTGCCAGGGAATGTGTATCCGTTGAAGACTTCAACGTCAATGGGAGCAAACTGGTCGAAACCAACGTTCTCAACTG
GACCAGGAATCTCGAAGAAATTC---------GTCTGGAACCAGTCATCAATGTTTGATTCGAGAGCAACGGATGTTTTC
GGAAGAGGATCAGAAACAGCATGAACACGAGGTCCAACATGAAGACCTTTCGGACGCTTGGCCACAACTTGAGCATCAGC
------GTCTGATAGTC------GTCGCTTTCGTGAAGACACTGAACATGGCTGATGTG---CAGTAAT---GTGCACCT
CAC---C---ACTGCTATCCA---ATCCACCGCTGCTTGATGGGGGCGATGGCAAGGTGGAGGCACCCGCAAAGGGAGTC
GACTCCTTCGCACTAGACCTAAAAAAAAATGACAATCAGT-GGCAATTGGCCCAATGC-----ATGACGATGACTTACCG
AAGGCGTTTCATCGGACGATCTGCACATGAAGATTGTCTAGAGTCAGTTGATTCGGACGAT---ACAGAGGCACGCCGCT
TTCGACCAGCGAGAACGGGTGGAATGAAATCGTCT---------TTTTCGTCTTCGCTCTCGTCTGTCCATGATTCCTCG
AGAGTGGGATCGGGAGATGGAGAGCGCGCT---------GAGTGCCTGGGAGATGGATACGAAGGAAAAACTGTATGAAC
CTTCTGGGCTTGCCTATCAATCGCTCTTTGGTTTCTCCGCATCTCCTTCTCTTCCTTGCGTCGTTTCTTTGTTTCTTGCG
CATGCTCCTTCTTCTCCTGCTCCAATTGCAACCTGTCCTCCTCTGTCATATCCTTAACTACTGCGTCAAGGTCACCTGCA
AGCGCGCTTTTGGTGAAAGTTGAGGCATAAAGATCCTGTGTAGCAGCCCTCATCTGCTGGAAGTCATGGAAGATGGCAGG
TTCAAGCACACGGGCAGGGTCTTCCTTGACCAGAGCACGACAAGCAGCGTCAACAGTGTCAGCTCGGCAGTTTTTGAAAT
GTTTGCGGCAAATCGTCGTCCAGCCGATGCGACGGCGAGCACTGATGAACCAGGCAGTGACAGAGTTTATGGAGCATCCA
GAACTGCTGGCAATGTTTACTTTCGTATCAGAAGACGGATAAGGGTTATGGATATTAGCGAGAAGCCATTTGTACGCTAT
TTTGATGAACGGGGGAAGG------GAAGACTCTGAAGATTGTGCA---TCTTGTGTCATGGGCATCGAT---GAAGGCG
AAATAGTGACACGGTGAAGGCCATCTAGAATGCTGCCCATGCCATCAATAAGCTGATCGTGTAATTCTTCGTATGTTTTG
TGGAAGTCAAAAAAGCAGTTTGTGATTATACCGATCCTGGAAGCAACCAAGTTTGCGACTGATATTGAGTCGTCGGATAG
TGTTCCTGCGGACACACAACGGAAATAATCAGTGCATAATGAGTCCCAAGACGACTCGAACGACTTCAAGG------AGT
CGTCGCCACGCGAAATTGAATCAATAAGGGCGTCCTCGGCATGTAGGAAGCGTTGTCGTA------TGTCTTTGTCCATC
TTAGA-------------GAGATTT------------------------------GGAG-----------AAATGAGA--
-------------------------GATTA--ATTGGACC-----------------------T--TGCCGCGACG--TA
TG------------TGT---------------A---TT---------------TGTTTTGATGA----------------
CA---GACAATGCGGGACTTCA---------ATTCGGATAGT---------CATTTATAT--------------------
-----TACCAAATAGTAACAAATACTGGTA-------------------------------GCATCA-------------
TTTCA-----------TTGTCCATCAGAT-------------------ATA-TT--------------------------
--TCGA------------------------------------------------ACGAGTATA-----------------
--TCGCTCGTT--------TCAAA-----------ACCTTT-----CCGA----CGCC-CTAA-----------ATGACA
CCCCTCGACTCG------GTTTTAAAGCAGATCATTCACTGTGGTCAAGAGACCCAACGCCTATGCCTTGCTC------A
TC------GCTCTGTTTCGACT------TCGCCG-CGCTTGTCC---------GCATCTCAA------TCAT------AC
TCTCCACGACACCC---T---GTCC------CTGATATTTCCCTTCCCAACCCACCCCCAATACAATCTGCTCTTATTGC
TGCTGGCGCCCGCCCAGACATCTCGCTGGCAATAGAACAAGTATATCAGAAGCGGGCTGCTGACTTGCGAGATGTCTATC
ACTCGGCTGTGACAATTGTATGCACAAATCAGGCGCAGTTTCCGTCCAAGCTTCGTTTTGTCACCGAAAATAGAGTCCCA
TCCGTTTTCATTGAGTTATATCTTAGAGAGCTTGTGACGTGGAGAGAACAGGCTGTTGCTTCGTATCTTAAACATTCGTC
AACAA------GCAACCAAATCCACCCTTCAAGTTG---T---ATAGCAAAGTTTAATCATGTACGTCTAATGTCTTGC-
------CTTCATCC-ATCTAGCACT--AAAATACCCTGACCTATACCTATCTCATCACAGGAATATGTTCCATTGCTCGA
ATATTTTTTCTCAGAGAACCCATTTCCAACCCATGCCGATAAAGCTTTTCTTGCAAAGAAATCAGCAATGACATATCGTC
AAATTCATGTTTGGGTAAGCATATTTCACG-G----T-AGACA-TTAAGTCTTGATGTTGATAATCCC---AAGTTTCAA
AATAGGCGCAATAGAATGAAGAAAGAAGGTCAAGTCTTGAGAAGGAAAGCGGTAGCCGAGGGTGCCACTCTTCCTTTGGA
TAGCCTTTACCAGCGTATGGAGAAATTTATTTTACT---GGT---AGAAAAGAAGGCGTCTGCATCGCCTCCTAGTCCTC
CGCATCCTCTTGCTAAGCATGGAGACGAGGTGGTGAGTGT-AGTA-TCCTTCTTCTTC---TTCG-TTTTATTTATCAGG
TCTTA---TATAGATGTCAGTCACAAGCAATCGATCCAACCCACTCGAACCTCTGGCACCCTTGCACGCATTTCCATCAT
CGTATCCCCCTGCATGCTCGTATGATCCTTTCCCATCGAAGAATGGTGTGACGAATTTCGGTGCGCCAACATGGCTCCGG
CGCCCGATGACCACAGCTGTCCGACGTCCTACATTGGACATTGATGGGCTCGTAGATTGCTTCTCGAGGATAAATATATT
GGATGATTCTGGTCCGCGTTCACGCGGCAGTGTCAATTCATTTGCAGCTGTAGCTGCCATCACAGTTATACCCTTCCCTG
CACCTTTGCCTGCCCTCATTCGGGGGACAGCTATGCATATCGCACCCACCTGTGTTTCCCTACCTGCCGTTCCTGCTACT
ATATCTCGTCGTCATGTCTTCAACACTCCCAGTCCCCAATCAAGACCTATTACATTGGTGCCAGTTCCAGCCTCCGAGAT
CCCAAGAGTGCAGAAGGTTCGCCGCCGGAAAATGGCACCATTGCCAAAACGCATCCCTCACGGGAACCCGGTTTCTCACC
GGGGTGTCACGCCAGCCATTTCAGAGGCATCTGTCACCTCACCTTC---ATCGTCAACGTCACGTGCGTCTTCATTCGGG
TCTGAGAGTTCCTCGCAGAGCCGTTTGTTCCCAAGCGCGAACTCCACGTCAAGCAGTTCCCCTGGCATCATGACGTCACC
TCCATCATTCCCCTCACCTCCAACGCACCTTGCTTCTCCTGCAGCATCATTATTCAGTTTTTCTTCAAATGTGACCGATC
TGTTTGGCGATGCTCTGGAAAGCATTCCCTCGCCAGCCGAGGGACTTCAGCTTGACTTTAATTCAAGCATCTTTGGGAAT
GAGCACATCCTGAAGTCGCCAGCGTTCGACTTCTCCTTCGGTGCAGCCCCATCAGCGAATCCTGTTCGCGCACCGTCATG
A
>UH-Slu-PD14_allele2
CTGAAGTACGGTGGTGGGAGGGATCCGTGGTTGATGCTCAGCACATTGCTTGATGCTCCTGAGCTAGAAGTCGGCGATGC
AGAAGCGATGCGGGAAGTTGGTAGATGGAGGATGGAAGACGGTGTTGTTCCGGAAAGAC-----------ACTAG----C
TCTACCACATGAAACCCATCCA-TCACTTCATTGGT-TC-----ACTCAGACTAAATTCCAGAGCACGATGATATATGTA
AGGACAGAGCAATTTTGTATTTCGTGTCATCTCTATGTGCACGCGCCACTTAAGCTCAGATATTATCATTAAGCAGGAAT
TGGAACAT-GAAT--TTGTATTGAT----TGATTC----CGGT------ACAG--------CG-ACTGTAAAG-CAAATA
AAA-ACAATATGTAA--CAAGTGA------GCAACAAGG----TAA-ATGC-GGGATATTAGTGTCGTACAAGATGCA--
----TGG-TGTTGGG-----TAT-ATTATGCAAT----GTGCAATGCACATGGCGATGA-GCAGGGATACG---ATACGA
ATGATATATTACT--CATAGCTTGATAGACTGCG----------------------------------------------
----TAAC--GTATAC-AAA---CAGCAT-GAGC------GAAGAGAGTA----TATTA--ACGATCATCTAACTC--CG
GAATCAGCAAAACAG-----CTAATCAAGA--ACAAGAACACTTACACAGACACCGCTAGGTCCTGCTCCAGTAGCCGTG
TTTGTTCTCTTAGAAGCTGGAGTTGCTCCAGCTTCGCTAAGCGGGCACCAACAGCAGGTAAGTGAAACTGAGGTTGTG--
----------GAGGAGTGTATAATGACGAGGGGAGCTGAAGCGCAGAGAGATCAATCTCTGGTAATAGTTGTGAGAAGTC
ATCACAAGATGATGGCAGCGAGAAT------TGATCGATGTCAGACAGGATCCAGGGTTGCTCA---GAGTTCAAGATGT
CCGTCCAGCTGAAAGGATTCGAAGGAAAAAGG---TCAATGAGG------------TCTACTGGCGGCTGGAAGTTGGT-
--GTCGATTGCTGTGGAAGCACCAACTGCCTCGCCAGAATAA---TTTGGGTCGATTGTAGATATCGCGTTAACGAAATT
GAGATTATCGAGATCACGTAGATCAGGTGCAGAAACGG------AATCAAGGGAAGAAACTTCCAAGTTGGCCAATTTGG
CATC-GAACGATGCAACT-----------GAAC-ATGAA---GTCAG-TGGGG-ATGGTAGGTA-------------AGA
ATAGGGCAC-ACGTACGGTTTACCAGAGCGGGCGGGGTGTTGTTTTGTTG------GAGAGGCAGTTCAATGGAGTTAAT
TTGCGTGTCAGGGAATGCGTATCCGTTGAAGACTTCAATGTCAACGGGGGCAAACTGATCGAAACCAACGTTCTCAACTG
GACCAGGAATCTCGAAGAAATTC---------GTCTGGAACCAGTCATCAATGTTTAACTCGAGGGGAACGGATGTTTTC
GGAAGAGGATCTGACACAGCATGAACACGGGGTCCAACGTGAAGACCTCTCGGACGCTTGGCCATAGCATGAGCATCAGC
------GTCTGATAACC------GCCGCTTTCGTGAAGACACTGAAGATAGCTGAGGCG---CACTAAT---GTGTACCT
CAC---C---ACTGCCATCAA---ATGCCCCGCTACTTGATGGGGACAATAGCAAGGTTGAAGCACCCGAAAAGGGGGTC
AAGACCATCGCACTAGACCTGAAA---AACGACAATCAGT-GATAATTGGCCCAATGC-----ATGATGATGGCTTACCG
AAGACGTTTCATCGGACGATCTACACAGGAAGATTGTCTAGAATCAGTTGATTCAGACGAT---ACAGAGGCACGTCGCT
TCCGACCAGCGAGAATGGGTGGAATAAAATCA------------------TCTTCACTCTCGTCTGTCCATGATTCCTCG
AGAGTGGGAACGGGAGATGGAGAGCGC------------GAGTGCCTGGGGGATGGATACGAAGTAAAAGTTGTGTGTAC
TTTCTGGGCCTGCCTATCAAGCGCTCTCTGGATTCTCCGCATCTCCTTCTCTTCCTCGCGTCGTTTTTTTCCCTCTTGTG
CACGCTCCTTCTTCTCCCGCTCCAATCGAAACCTATCTTCCTCTGTCATATCCTTGACCATTGCGTCAAGGTCACCTGCA
AGCGCGCTTTTGGTGAAAATCGAGGCATAAAGATCCTGTGTAGCAGCCTTCATCTGCTGGAAGTCATGGAAGATGGCGGG
TTCAAGCACACGGGCAGGGTCTTCTTTAACCAGTGCACGACAAGCAGCGTCAACGGTGTCAGCTCGACAGTTTTTGAAGT
GTTTGCGGCAAAGTGTAGTCCAGCCGATGCGACGGCGAGCGCTGATGAACCAGGCAGCAATGGAGTTCATGGAACACCCT
GAGTTCTTGGCAATATTTGCTTTCGTACCAGAAGACGGGTAAGGGTTATGGATGTTAGCGAGCAGCCATTTATAGGCTGG
TTCGATAAATGTGGGTAAG------GAAGATTCTGATAACTGTGCA---TTTTGTGTTGTGTGTAATGAT---GGAGATG
AAATAGTGACACGATCAAGGCCATCTAGAATGCTCTCCACACTACTAAAGAGCTGATTCCGTGATTCTTCGTGTGTTTTG
TGGAAGTCAAAGAAGCAGCTGGTGATGGTAATTATCCTTGAAGCTACTGAGGTCGCAAGTGATATAGTGTCGTCGGATAG
CTCTCCTGAGGATGTGCAACGAGAAAAATCTGCGTGCAATGAATTCCAAGATGACTCGAACGAAATCAAAG------AGT
CATCGCTGCGCAAGATTGAATCAAGTAGGGCATCCTCTGCCTGTAGGAATCGCTGTCGTA------TGTCTTTGTCCATC
GTAGA-------------AAATTTG-------------------------------ATG-----------AGATGAGA--
----------TTGGG----------GACCA--GACATTA-----------------------------------------
--------------TGT---------------A---TT---------------TGTTTGGA-------------------
CA---GACAATGCGGACCTTCA---------ATT--GACAATCC-------CATTATTACCA------------------
---------AAACACCAATAAATAC--------------------------------------ATTA-------------
TGTAA-----------TTA---------------AAATTAT-----ATATA-CT--------------------------
-TCAAAT-------CTAGTCGAAA--------------------------------------------------------
---CGCATTCG--------CTCGA-----------TCTATC-----TCCA----AAGC-CCAA-----------ATGACT
TCTGTCGACTCA------GCTCTAAAGCAGATCATACAGCGTGTCCAGGACATCCA------ATTCCTTACTA------A
AC------CATTTGTCACGCCA------TGCGAG-CTCGAGCTC---------GTATCTCCA------TC---------T
CCTTCGCGTCAACC---T---ATTG------CTGATGTTTCCCTTCCTGACCCACCCTCAATGAAACCTGCTCTCATATC
TGCTGGTGCCAGTCCCAAAATTTCACTGGCAATGAACCAAACATACCAGAAGCGAGCTGCGGACTTGCGAGCTCTCTATC
ACTCAACCATAGCACTTATATGCACCAATCAAGCGCAGTATCCCTCGAAGCTTCGCTATGTCCCCGAACGAAAAATAGTG
TCCGTATTCACCGATCTATATCTCAAACAACTTGCCACTTGGAGGGAAGAGGGCGTCGTCTTATATCTAAAGCATTCATC
AACAG------GCAATAAAACACAAAGTTCAAGTTC---T---TTTGCCAAGTTTAATCACGTATGTCTAATGTCCTAC-
------TTTCGCTC-GTTCAGCCTTGTATAATATATTTG---------------TAATAGGAATATGTTCCATTGCTCGA
ATACTTCTTCGCAGAGAACCCGTTTCCAACCCATGCCGATAAAGTTTTTCTTGCAAAGAAATCAGCAATGACGTATCGTC
AGATCCATGTTTGGGTACGTGTATCTATCG-A----T-ATACA-TTGGCTCTTGATGTTGATAATTCC---AAGTTTCAA
AACAGGCGCAACAAAATGAAGAAAGAAGGCCAAGTATTAAGAAAGAAAACAGTGACCGAGGGTGCCACTCTTCCTTTGGA
TAATCTGTACCAGCGTATGGAGAAATTTATTAT------------AGAAAAGAAGGCGACCCTCTCACCTCCCAGTCCTT
CACATCCTTCTATTAAG---GGAGACGAGACAGTATGTGT-AATA-TTCTCCTTCATA---TTCG--TTTATTCCCAAGG
TCTTATGTTGTAGATGTCTATCGCAGACGACCGATGCAATCCACTCGAACCTCTGGCGCCCTTGCATGCATTTCCATCTT
CTTATCCCCCTTCCTGCTCGTATGACCCCTTTCCATCGAAGAATGGTGTGACGAATTTCGGTGCGCCAACATGGCTTCGG
CGCCCAATGATTACAGCTGTTCGACGTCCTACATTGGACATTGATGGGCTTGTAGATTGCTTCTCGAGGATAAATATACT
GGATGATTCTGGTCCACGTTCACGCTGCAGCGTTGATTCATTTGCAGCCGTGGCTGCTATCACAGTTATACCCTTCCCTG
CACCTTTGCCTGCCCTCATTCGGGGGACAGCTACACATATCGCACCCATCCGAGTTCCCCAACTTGCCGTTCCTGCCACT
GCATCTCGTCGCCATGTCTTCAACACTCCCAGTCCCCAATCAAGACCTATTACATTGGTGCCAGCGCCAGCCTCCGAGAT
CCCAAGAGGGCAAAAGGCCCGCCGGCGGAAAATGGCACCATTGCCAAAACGCGTTCCTCACGGGAACCTGGTTTTTCACC
GGGGTGTCACACCAGCCAGTTCAGAGGTATCTGTCGCCTCACCTTCACCATCATCAACCTCACGTTCGCCTTCACTTGTG
TCTGAGAGTTCCCTGCAGAGCTACCTGTTCTCAAGCGCGAACTCCACGTCAAGTAGTTCTCCTGGCATCATGACGCCACC
TCCATCATTCCCCTCACCTCCAACGCAATTTGCTTCTCCTGCAGCATCATTATTCAGTTTTTCTTCAAATATGACCGATC
TGTTTGGCGATGCTTTGGAAAGCATTCCCTCTCCAGCCGAGGGACTTCAGCTTGACTTTAATTCAAGCATCTTCGGGAAT
GAGCATATCCTGAAGTCGCCGGCGTTCGACTTCTCCTTCGGTGCAGCCCCATCAGCGAATCCTGTTCGCGCACCGTCATG
A
>YYC001_allele1 (reversed)
CTGAAGTACGGTGGTGGGAGGGATCCGTGGTTGATGCTCAGCACATTGCTTGATGCTCCTGAGCTAGAAGTCGGCGATGC
AGAAGCGATGCGGGAAGTTGGTAGATGGAGGATGGAAGACGGTGTTGTTCCGGAAAGAC-----------ACTAG----C
TCTACCACATGAAACCCATCCA-TCACTTCATTGGT-TC-----ACTCAGACTAAATTCCAGAGCACGATGATATATGTA
AGGACAGAGCAATTTTGTATTTCGTGTCATCTCTATGTGCACGCGCCACTTAAGCTCAGATATTATCATTAAGCAGGAAT
TGGAACAT-GAAT--TTGTATTGAT----TGATTC----CGGT------ACAG--------CG-ACTGTAAAG-CAAATA
AAA-ACAATATGTAA--CAAGTGA------GCAACAAGG----TAA-ATGC-GGGATATTAGTGTCGTACAAGATGCA--
----TGG-TGTTGGG-----TAT-ATTATGCAAT----GTGCAATGCACATGGCGATGA-GCAGGGATACG---ATACGA
ATGATATATTACT--CATAGCTTGATAGACTGCG----------------------------------------------
----TAAC--GTATAC-AAA---CAGCAT-GAGC------GAAGAGAGTA----TATTA--ACGATCATCTAACTC--CG
GAATCAGCAAAACAG-----CTAATCAAGA--ACAAGAACACTTACACAGACACCGCTAGGTCCTGCTCCAGTAGCCGTG
TTTGTTCTCTTAGAAGCTGGAGTTGCTCCAGCTTCGCTAAGCGGGCACCAACAGCAGGTAAGTGAAACTGAGGTTGTG--
----------GAGGAGTGTATAATGACGAGGGGAGCTGAAGCGCAGAGAGATCAATCTCTGGTAATAGTTGTGAGAAGTC
ATCACAAGATGATGGCAGCGAGAAT------TGATCGATGTCAGACAGGATCCAGGGTTGCTCA---GAGTTCAAGATGT
CCGTCCAGCTGAAAGGATTCGAAGGAAAAAGG---TCAATGAGG------------TCTACTGGCGGCTGGAAGTTGGT-
--GTCGATTGCTGTGGAAGCACCAACTGCCTCGCCAGAATAA---TTTGGGTCGATTGTAGATATCGCGTTAACGAAATT
GAGATTATCGAGATCACGTAGATCAGGTGCAGAAACGG------AATCAAGGGAAGAAACTTCCAAGTTGGCCAATTTGG
CATC-GAACGATGCAACT-----------GAAC-ATGAA---GTCAG-TGGGG-ATGGTAGGTA-------------AGA
ATAGGGCAC-ACGTACGGTTTACCAGAGCGGGCGGGGTGTTGTTTTGTTG------GAGAGGCAGTTCAATGGAGTTAAT
TTGCGTGTCAGGGAATGCGTATCCGTTGAAGACTTCAATGTCAACGGGGGCAAACTGATCGAAACCAACGTTCTCAACTG
GACCAGGAATCTCGAAGAAATTC---------GTCTGGAACCAGTCATCAATGTTTAACTCGAGGGGAACGGATGTTTTC
GGAAGAGGATCTGACACAGCATGAACACGGGGTCCAACGTGAAGACCTCTCGGACGCTTGGCCATAGCATGAGCATCAGC
------GTCTGATAACC------GCCGCTTTCGTGAAGACACTGAAGATAGCTGAGGCG---CACTAAT---GTGTACCT
CAC---C---ACTGCCATCAA---ATGCCCCGCTACTTGATGGGGACAATAGCAAGGTTGAAGCACCCGAAAAGGGGGTC
AAGACCATCGCACTAGACCTGAAA---AACGACAATCAGT-GATAATTGGCCCAATGC-----ATGATGATGGCTTACCG
AAGACGTTTCATCGGACGATCTACACAGGAAGATTGTCTAGAATCAGTTGATTCAGACGAT---ACAGAGGCACGTCGCT
TCCGACCAGCGAGAATGGGTGGAATAAAATCA------------------TCTTCACTCTCGTCTGTCCATGATTCCTCG
AGAGTGGGAACGGGAGATGGAGAGCGC------------GAGTGCCTGGGGGATGGATACGAAGTAAAAGTTGTGTGTAC
TTTCTGGGCCTGCCTATCAAGCGCTCTCTGGATTCTCCGCATCTCCTTCTCTTCCTCGCGTCGTTTTTTTCCCTCTTGTG
CACGCTCCTTCTTCTCCCGCTCCAATCGAAACCTATCTTCCTCTGTCATATCCTTGACCATTGCGTCAAGGTCACCTGCA
AGCGCGCTTTTGGTGAAAATCGAGGCATAAAGATCCTGTGTAGCAGCCTTCATCTGCTGGAAGTCATGGAAGATGGCGGG
TTCAAGCACACGGGCAGGGTCTTCTTTAACCAGTGCACGACAAGCAGCGTCAACGGTGTCAGCTCGACAGTTTTTGAAGT
GTTTGCGGCAAAGTGTAGTCCAGCCGATGCGACGGCGAGCGCTGATGAACCAGGCAGCAATGGAGTTCATGGAACACCCT
GAGTTCTTGGCAATATTTGCTTTCGTACCAGAAGACGGGTAAGGGTTATGGATGTTAGCGAGCAGCCATTTATAGGCTGG
TTCGATAAATGTGGGTAAG------GAAGATTCTGATAACTGTGCA---TTTTGTGTTGTGTGTAATGAT---GGAGATG
AAATAGTGACACGATCAAGGCCATCTAGAATGCTCTCCACACTACTAAAGAGCTGATTCCGTGATTCTTCGTGTGTTTTG
TGGAAGTCAAAGAAGCAGCTGGTGATGGTAATTATCCTTGAAGCTACTGAGGTCGCAAGTGATATAGTGTCGTCGGATAG
CTCTCCTGAGGATGTGCAACGAGAAAAATCTGCGTGCAATGAATTCCAAGATGACTCGAACGAAATCAAAG------AGT
CATCGCTGCGCAAGATTGAATCAAGTAGGGCATCCTCTGCCTGTAGGAATCGCTGTCGTA------TGTCTTTGTCCATC
GTAGA-------------AAATTTG-------------------------------ATG-----------AGATGAGA--
----------TTGGG----------GACCA--GACATTA-----------------------------------------
--------------TGT---------------A---TT---------------TGTTTGGA-------------------
CA---GACAATGCGGACCTTCA---------ATT--GACAATCC-------CATTATTACCA------------------
---------AAACACCAATAAATAC--------------------------------------ATTA-------------
TGTAA-----------TTA---------------AAATTAT-----ATATA-CT--------------------------
-TCAAAT-------CTAGTCGAAA--------------------------------------------------------
---CGCATTCG--------CTCGA-----------TCTATC-----TCCA----AAGC-CCAA-----------ATGACT
TCTGTCGACTCA------GCTCTAAAGCAGATCATACAGCGTGTCCAGGACATCCA------ATTCCTTACTA------A
AC------CATTTGTCACGCCA------TGCGAG-CTCGAGCTC---------GTATCTCCA------TC---------T
CCTTCGCGTCAACC---T---ATTG------CTGATGTTTCCCTTCCTGACCCACCCTCAATGAAACCTGCTCTCATATC
TGCTGGTGCCAGTCCCAAAATTTCACTGGCAATGAACCAAACATACCAGAAGCGAGCTGCGGACTTGCGAGCTCTCTATC
ACTCAACCATAGCACTTATATGCACCAATCAAGCGCAGTATCCCTCGAAGCTTCGCTATGTCCCCGAACGAAAAATAGTG
TCCGTATTCACCGATCTATATCTCAAACAACTTGCCACTTGGAGGGAAGAGGGCGTCGTCTTATATCTAAAGCATTCATC
AACAG------GCAATAAAACACAAAGTTCAAGTTC---T---TTTGCCAAGTTTAATCACGTATGTCTAATGTCCTAC-
------TTTCGCTC-GTTCAGCCTTGTATAATATATTTG---------------TAATAGGAATATGTTCCATTGCTCGA
ATACTTCTTCGCAGAGAACCCGTTTCCAACCCATGCCGATAAAGTTTTTCTTGCAAAGAAATCAGCAATGACGTATCGTC
AGATCCATGTTTGGGTACGTGTATCTATCG-A----T-ATACA-TTGGCTCTTGATGTTGATAATTCC---AAGTTTCAA
AACAGGCGCAACAAAATGAAGAAAGAAGGCCAAGTATTAAGAAAGAAAACAGTGACCGAGGGTGCCACTCTTCCTTTGGA
TAATCTGTACCAGCGTATGGAGAAATTTATTAT------------AGAAAAGAAGGCGACCCTCTCACCTCCCAGTCCTT
CACATCCTTCTATTAAG---GGAGACGAGACAGTATGTGT-AATA-TTCTCCTTCATA---TTCG--TTTATTCCCAAGG
TCTTATGTTGTAGATGTCTATCGCAGACGACCGATGCAATCCACTCGAACCTCTGGCGCCCTTGCATGCATTTCCATCTT
CTTATCCCCCTTCCTGCTCGTATGACCCCTTTCCATCGAAGAATGGTGTGACGAATTTCGGTGCGCCAACATGGCTTCGG
CGCCCAATGATTACAGCTGTTCGACGTCCTACATTGGACATTGATGGGCTTGTAGATTGCTTCTCGAGGATAAATATACT
GGATGATTCTGGTCCACGTTCACGCTGCAGCGTTGATTCATTTGCAGCCGTGGCTGCTATCACAGTTATACCCTTCCCTG
CACCTTTGCCTGCCCTCATTCGGGGGACAGCTACACATATCGCACCCATCCGAGTTCCCCAACTTGCCGTTCCTGCCACT
GCATCTCGTCGCCATGTCTTCAACACTCCCAGTCCCCAATCAAGACCTATTACATTGGTGCCAGCGCCAGCCTCCGAGAT
CCCAAGAGGGCAAAAGGCCCGCCGGCGGAAAATGGCACCATTGCCAAAACGCGTTCCTCACGGGAACCCGGTTTTTCACC
GGGGTGTCACACCAGCCAGTTCAGAGGTATCTGTCGCCTCACCTTCACCATCATCAACCTCACGTTCGCCTTCACTTGTG
TCTGAGAGTTCCCTGCAGAGCTACCTGTTCTCAAGCGCGAACTCCACGTCAAGTAGTTCTCCTGGCATCATGACGCCACC
TCCATCATTCCCCTCACCTCCAACGCAATTTGCTTCTCCTGCAGCATCATTATTCAGTTTTTCTTCAAATATGACCGATC
TGTTTGGCGATGCTTTGGAAAGCATTCCCTCTCCAGCCGAGGGACTTCAGCTTGACTTTAATTCAAGCATCTTCGGGAAT
GAGCATATCCTGAAGTCGCCGGCGTTCGACTTCTCCTTCGGTGCAGCCCCATCAGCGAATCCTGTTCGCGCACCGTCATG
A
>AG15_allele1 (reversed)
CTGAAGTACGGTGGTGGGAGGGATCCGTGGTTGATGCTCAGCGCATTACTTGATGCACCTGAGCTAGAAGTCGGCGACGC
AGAAGCGATGCGGGAAGTTGGTAGATGGAGGATGGAAGACGGAGTTGTTCCGGAAAGAC-----------ATTAG----C
TATACTATATGCAACC-ATCCA-TCGCT---------TG-----ACTCAGACTAAATTCTAGAGTACGATGA--------
---------------------------------------------------------------TATTATT--GCAGGAAT
TGGAACATGAAAT--TTCTTTTGAT----TGATTC----TGGT------ACAG--------CG-ACTTTAAAG-CGAAGG
AAA-----TATGTAA--CAAGTGA------GCAACAAGG----TAA-ATGC-GGGATG--AGTGTCGTACAGGATGCA--
----TGA-TGTAGGG-----TAT-ATTATGCGATGT--GTGCAATGCACATGGTGATGA-ACGGGGATACGA-TATATGA
ATGATATATTACT--TATAACTTGATAGACTGCG----------------------------------------------
----TAAC--GTATAC-AAA---CAGCAT-CAGC------GACGTGACCA----TATCA--ACGATCATCTGACTC--CG
GAATGAGCAAAACAG-----CCAATAAAGA--ACAAAAACACTTACACAGACACCGCTAGGTCCTGTTCCAGTAGCCGTG
TTTGTTCTCTGAGAAGCTGGAGTTGCTCCAGTTTCGCTAAGCGAGCACCAACAGCAGGTGAGTGAGGCTGAGATTGTG--
----------GAGGAATGTATAATGACGAGGGGAGCTGAAGCGCAGATAGATCAATCTCTGGTAATAGTTGTGAGAAATC
ATCACAAGATGATGGCAGCGAGAAT------TGATCAATGTCGGGCAGGTTCCAGGGCTGCTCA---GAGTTCAAGAGAT
CCGTCCAGCTGAAAGGGTTCGAAGGAACAAGG---TCGATGAGG------------TTTACTGACGGCTGGAAGTTGGC-
--GTCGATTGCTGTGGAAGCACCAACTGCCTCACCAGAATAATAGTTTGGATCGATTGTAGATATCGCGTCGAAAAAATT
GAGATTATCGAGATCACGTAGATCAGGTGCAGAAACAG------AATCGAGGGAAGAAACTTCCAAGTTAGCCAGTTTTG
TATC-GAGCGATGCAACT-----------GGAC-ATAAA---ATGAG-TTGGG-ATCGTAGGTC-------------ATA
ATAGTGCAC-ACGTACAGTTTACCAGAGCGGGCGGAGTGTAGTTTTGTTG------GAGGGGTTGTTCGATGGAATTAAT
TTGCGTGTCAGAGAATGCGTATCCGTCGAAGACTTCAATGTCAACGGGGGCAAACTGATCAAAACCAACGTTCTCAACTG
GACCAGGAATCTCGAAAAAATTC---------GTCTGGAACCAGTCATCAATGTTTGACTCGAGGGGAACGGATGTTTTC
GGAAGAGGTTCAGAAACAGCATGAACACGGGGTCCAAGATGAAGACCTCTCGGACGCTTGGCCACAGTATCAGCATCAAC
------GTCTGATAGCC------GCCGCTTTCGTGAAGACACTGAAGATGGCTGAGGTG---CACTAAT---GTGTACCT
CAC---T---GCTGCC---------------GCTACTTGATGGGGGCGATGGCAAGGTGAGAGCACCTGCAAAGGGAGTC
GAGACCTTCGCACTAGACCTGAAA---AATGACAATCAGT-GACAATTGGCCCAATGC-----ATGATGATAGCTTACCG
AAGGCGTTTCATCGGACGATCTGCACAGGCAAATTGTCTAGAATCAGCTGATTCAGACGAT---ATAGAGGCACGCCGTT
TCCGACCAGCGAGAACGCATGGAATGAAATCGTCT---------TCTTCGTCTTCACTCTCGTCTGTCCATGATTCCTCG
AGAGCGGGAACGGGAGATGGAGTGCGA------------GAATAACTGGAAGATGAGTGCGAAGGAAAAGCTATGTGCAA
CTTCTGGGCCTGCCTATCACGGACTCTTTGGATTCTCCGCATCTTCTTCCCTTCCTCGCGTCGGTTCTTTTCTTCTTGTG
CATGCTCCTTCTTCTCCCGTTCCAATCGTAATCTGTCCTCCTCTGTCATGTCCTTGACCACTGCGTCAAGGTCACCTGCC
AGCACGCTTTTTGAGAATGTAGAAGCATAGAGATCCTGTGTAGCAGCCTTCATCTGCTGAAAGTCGTGAAATATAGCGGG
TGCAAGAACACGGACAGGGTCCTCTTTGACCAGAGCACGATAAGCAGCATCGACAGTGTCAGCTCGGCAGTTCTTGAAGT
GCTTGCGGCAAATTGCCGTCCAGCCGATGCGACGACGAGCGCTGATGAACCAGGTGGAAACGGAGTTCATAGAACATCTA
GTTTTCGACGTGATATCTGCTTTTGTTTCCGGAGTCGGGTAAGGGTTATGGATATTAGCGAGCAACCAATTGTATGCTGG
TTCGATGAACGGAGGTAAG------GAAGAGTCCGATGATTGTGAA------CGCGCTGTGGGCGTTGAT---GGGGCAG
AGATGGTGACACGATTGAGGCCATCTAGAATGCTCCCCAAGTCATCAAGAAATAGGTTCAATGATTCTTTATGTGTTTTG
TGTAAGTCGAAGAAACAGTTGGCGATTATACCAATTCTCGAAGCCACCAAGTTCGCAACTGATATAGTGTCATCAGATAG
TTCTCCTGCAAATAAACAACCAGAATAATCGGCGTATAATGAATTCCAAGATGACTTGAATGACAACAAGGATTCGGAAT
CGTCCTCGCGCGAGATTGACTCGATTAGGGCGTCCTCAGCTTGTAGGAAGCGCTGCTGTA------TGTCTTTATCCATC
CTGGA-------------TAATTTG------------G-----------------TTCA-----------AGATGAAG--
-----AAATGAGGAA----------GACCA--GAAG-----------------------------TGGTCGCGACA--TA
AGTA----------TGT---------------C---CT---------------TGTTTAGG-------------------
CA---GACAATGCGGACCTTCA---------ATTC-AATAATTA--------------ATCA------------------
-----TTTTAAATATCGACACACATCA-----------------------------------------------------
TTTCA-----------TTGTCC-------C---AGTACTAG-----ATATA-CTAG----------------------CA
CTCTAAC-------TTGGTCAAGA----------------------------------TCACA-----------------
--CTGCTCGCA--------TCCAA-----------ACATTT-----CAGA----TGGC-CGGA-----------ACCACA
TCAGA------G------ATACTAAAGCGAATCACACAACGCGTTCAAGAAACACAACGTCTATGCCTTGCTC------A
TC------CCTCCAT---GACA------TCGTCA-ACCTCGTTT---------ACACCTCAA------TCGT------AT
CCTCCACGACAAAC---C---CTTA------CTCAAATTTTCCTTCCTGATCCGCCTTCAATGCAGCCTGCGCTTAGGGC
CGCTGGTGCCCCGACTGAAATTTCATTGGCGATGGACCAAGAATACCAGAAGCGGGCGGCTGAATTGCGAGCTTTTTGCC
ACTCAACTGCAGCACACATATGCTCAAATCAGGCAGAGTATCCATCGAAGTATCGTTATGTCACCGACCAAAAAATAGTG
TCCGTATTCACCGAGCTATATCTCAAACAGCTTGCTGCTTGGAGAGAGGATTGTATCGTCTTGTATCGTAAACATTCATC
AACTG------GCGACATCGCACAACC------TGG---T---ACACCAAAATTTAATAATGTACGTTC-ATGTCTTGC-
------CTCTCCCC-TTCTAGCCCTGTGTAACACCTTTAT------GTTCCTCATGACAGGAATATGTTCCATTGCTTGA
ATATTTCTTCGCAGAGAACCCGTTTCCATCTCATGCCGACAAAGCGTTCCTCGCAAAGAAATCTGCAATGACATATCGTC
AAATTCATGTTTGGGTACGCAAAATTATCT-G----C-ATACA-TTGGCTCTTGATGTTGATAATCCC---AAGTTTCAA
AACAGGCGCAATAGAATGAAGAAAGAAGGTCAAATCTTAAGAAGGAAGGCAGTAGCCGAAGGTGCCACTCTTCCCTTGGA
TGATCTGTACCAGCGTATGGAAAAATTTCTTTTACT---GGA---AGAAAAGAAGGCGCTCGTATCGCCTCCTAGTCCTC
CGCATCCTCCTGCCAAGCAAGGAGATGAGGTTGTGAGTGT-TGTA-TCCTTCTTCTTC---TTCG-TTTTATTTATAGGG
TCTTA---TACAGATGTCTGTCGCAGACAATCGATGCAACCCACTCGAACCTCTAGCACCCTTGCACGCATTTCCATCCT
CGTATCCCCCTTCATGCTCGTACGATCCCTTCCCATCGAAGAATGGTGTGACGAATTTCGGTGCGCTAACATGGCTCCGG
CGCCCGATGACCACAGCTGTCCGACGTCCTACATTGGACATCGACGGACTCGTAGATTGCTTCTCGCGGATAAATATACT
GGATGATTCTGGTCCGCGTTCACGCGGCAGCGTCAATTCATTTGCAGCTGTAGCTGCCATCACGGTTATACCCTTTCCTG
CACCTTTGCCTGCCCTCATCCGGGGGACAGCTACGCATATTCCGCTCATCCATGTTTCCCTACCTGCCGTTCCTGCTACT
GCATCTCGTCGCCATGTCTTCGACACTCCCAGTCCCCAATCTAGACCTATTACATTGGTGCCAGCCCCAACCTCTGAGAT
CCCAAGAGGGCAGAAAACTCGCCGCCGGAAAGTGGCACCATTGCCAAAACGCATCCCTCACGGGAACCCGGTTTCTCACC
GGGGTATCACGCCAGCAATTTCAGAGGCATCTGTTGCCTCACCTTCACCATCGTCAACCTCACGTTCGTCTTCATTCGGA
TCTGATAGTTCCTCGCAGAGCCGCTTGTTCTCTAGCGCGAACTCTACATCAAGCAGCTCCCCTGGCATCATGACACCACC
TCCATCATTCCCCTCACCTCCAACGCAGCTTGCTTCTC---CAGCGTCGTTATTCAGCTTTTCTTCAAATACGACCGATC
TGTTTGGTGATGCTTTGGAAAGCATTCCCTCGCCAGCCGAGGGACTTCAGCTTGACTTTAATTCAAGCATCTTCGGGAAT
GAGCACATCCTGAAGTCGCCGGCGTACGACTTCTCCTTCGGTGCAGCTC---CAGCGAATCCTCTTCGCGCACTATCGTG
A
>UH-Slu-Ew3_allele2 (reversed)
CTGAAGTACGGTGGTGGGAGGGATCCGTGGTTGATGCTCAGCGCATTACTTGATGCACCTGAGCTAGAAGTCGGCGACGC
AGAAGCGATGCGGGAAGTTGGTAGATGGAGGATGGAAGACGGAGTTGTTCCGGAAAGAC-----------ATTAG----C
TATACTATATGCAACC-ATCCA-TCGCT---------TG-----ACTCAGACTAAATTCTAGAGTACGATGA--------
---------------------------------------------------------------TATTATT--GCAGGAAT
TGGAACATGAAAT--TTCTTTTGAT----TGATTC----TGGT------ACAG--------CG-ACTTTAAAG-CGAAGG
AAA-----TATGTAA--CAAGTGA------GCAACAAGG----TAA-ATGC-GGGATG--AGTGTCGTACAGGATGCA--
----TGA-TGTAGGG-----TAT-ATTATGCGATGT--GTGCAATGCACATGGTGATGA-ACGGGGATACGA-TATATGA
ATGATATATTACT--TATAACTTGATAGACTGCG----------------------------------------------
----TAAC--GTATAC-AAA---CAGCAT-CAGC------GACGTGACCA----TATCA--ACGATCATCTGACTC--CG
GAATGAGCAAAACAG-----CCAATAAAGA--ACAAAAACACTTACACAGACACCGCTAGGTCCTGTTCCAGTAGCCGTG
TTTGTTCTCTGAGAAGCTGGAGTTGCTCCAGTTTCGCTAAGCGAGCACCAACAGCAGGTGAGTGAGGCTGAGATTGTG--
----------GAGGAATGTATAATGACGAGGGGAGCTGAAGCGCAGATAGATCAATCTCTGGTAATAGTTGTGAGAAATC
ATCACAAGATGATGGCAGCGAGAAT------TGATCAATGTCGGGCAGGTTCCAGGGCTGCTCA---GAGTTCAAGAGAT
CCGTCCAGCTGAAAGGGTTCGAAGGAACAAGG---TCGATGAGG------------TTTACTGACGGCTGGAAGTTGGC-
--GTCGATTGCTGTGGAAGCACCAACTGCCTCACCAGAATAATAGTTTGGATCGATTGTAGATATCGCGTCGAAAAAATT
GAGATTATCGAGATCACGTAGATCAGGTGCAGAAACAG------AATCGAGGGAAGAAACTTCCAAGTTAGCCAGTTTTG
TATC-GAGCGATGCAACT-----------GGAC-ATAAA---ATGAG-TTGGG-ATCGTAGGTC-------------ATA
ATAGTGCAC-ACGTACAGTTTACCAGAGCGGGCGGAGTGTAGTTTTGTTG------GAGGGGTTGTTCGATGGAATTAAT
TTGCGTGTCAGAGAATGCGTATCCGTCGAAGACTTCAATGTCAACGGGGGCAAACTGATCAAAACCAACGTTCTCAACTG
GACCAGGAATCTCGAAAAAATTC---------GTCTGGAACCAGTCATCAATGTTTGACTCGAGGGGAACGGATGTTTTC
GGAAGAGGTTCAGAAACAGCATGAACACGGGGTCCAAGATGAAGACCTCTCGGACGCTTGGCCACAGTATCAGCATCAAC
------GTCTGATAGCC------GCCGCTTTCGTGAAGACACTGAAGATGGCTGAGGTG---CACTAAT---GTGTACCT
CAC---T---GCTGCC---------------GCTACTTGATGGGGGCGATGGCAAGGTGAGAGCACCTGCAAAGGGAGTC
GAGACCTTCGCACTAGACCTGAAA---AATGACAATCAGT-GACAATTGGCCCAATGC-----ATGATGATAGCTTACCG
AAGGCGTTTCATCGGACGATCTGCACAGGCAAATTGTCTAGAATCAGCTGATTCAGACGAT---ATAGAGGCACGCCGTT
TCCGACCAGCGAGAACGCATGGAATGAAATCGTCT---------TCTTCGTCTTCACTCTCGTCTGTCCATGATTCCTCG
AGAGCGGGAACGGGAGATGGAGTGCGA------------GAATAACTGGAAGATGAGTGCGAAGGAAAAGCTATGTGCAA
CTTCTGGGCCTGCCTATCACGGACTCTTTGGATTCTCCGCATCTTCTTCCCTTCCTCGCGTCGGTTCTTTTCTTCTTGTG
CATGCTCCTTCTTCTCCCGTTCCAATCGTAATCTGTCCTCCTCTGTCATGTCCTTGACCACTGCGTCAAGGTCACCTGCC
AGCACGCTTTTTGAGAATGTAGAAGCATAGAGATCCTGTGTAGCAGCCTTCATCTGCTGAAAGTCGTGAAATATAGCGGG
TGCAAGAACACGGACAGGGTCCTCTTTGACCAGAGCACGATAAGCAGCATCGACAGTGTCAGCTCGGCAGTTCTTGAAGT
GCTTGCGGCAAATTGCCGTCCAGCCGATGCGACGACGAGCGCTGATGAACCAGGTGGAAACGGAGTTCATAGAACATCTA
GTTTTCGACGTGATATCTGCTTTTGTTTCCGGAGTCGGGTAAGGGTTATGGATATTAGCGAGCAACCAATTGTATGCTGG
TTCGATGAACGGAGGTAAG------GAAGAGTCCGATGATTGTGAA------CGCGCTGTGGGCGTTGAT---GGGGCAG
AGATGGTGACACGATTGAGGCCATCTAGAATGCTCCCCAAGTCATCAAGAAATAGGTTCAATGATTCTTTATGTGTTTTG
TGTAAGTCGAAGAAACAGTTGGCGATTATACCAATTCTCGAAGCCACCAAGTTCGCAACTGATATAGTGTCATCAGATAG
TTCTCCTGCAAATAAACAACCAGAATAATCGGCGTATAATGAATTCCAAGATGACTTGAATGACAACAAGGATTCGGAAT
CGTCCTCGCGCGAGATTGACTCGATTAGGGCGTCCTCAGCTTGTAGGAAGCGCTGCTGTA------TGTCTTTATCCATC
CTGGA-------------TAATTTG------------G-----------------TTCA-----------AGATGAAG--
-----AAATGAGGAA----------GACCA--GAAG-----------------------------TGGTCGCGACA--TA
AGTA----------TGT---------------C---CT---------------TGTTTAGG-------------------
CA---GACAATGCGGACCTTCA---------ATTC-AATAATTA--------------ATCA------------------
-----TTTTAAATATCGACACACATCA-----------------------------------------------------
TTTCA-----------TTGTCC-------C---AGTACTAG-----ATATA-CTAG----------------------CA
CTCTAAC-------TTGGTCAAGA----------------------------------TCACA-----------------
--CTGCTCGCA--------TCCAA-----------ACATTT-----CAGA----TGGC-CGGA-----------ACCACA
TCAGA------G------ATACTAAAGCGAATCACACAACGCGTTCAAGAAACACAACGTCTATGCCTTGCTC------A
TC------CCTCCAT---GACA------TCGTCA-ACCTCGTTT---------ACACCTCAA------TCGT------AT
CCTCCACGACAAAC---C---CTTA------CTCAAATTTTCCTTCCTGATCCGCCTTCAATGCAGCCTGCGCTTAGGGC
CGCTGGTGCCCCGACTGAAATTTCATTGGCGATGGACCAAGAATACCAGAAGCGGGCGGCTGAATTGCGAGCTTTTTGCC
ACTCAACTGCAGCACACATATGCTCAAATCAGGCAGAGTATCCATCGAAGTATCGTTATGTCACCGACCAAAAAATAGTG
TCCGTATTCACCGAGCTATATCTCAAACAGCTTGCTGCTTGGAGAGAGGATTGTATCGTCTTGTATCGTAAACATTCATC
AACTG------GCGACATCGCACAACC------TGG---T---ACACCAAAATTTAATAATGTACGTTC-ATGTCTTGC-
------CTCTCCCC-TTCTAGCCCTGTGTAACACCTTTAT------GTTCCTCATGACAGGAATATGTTCCATTGCTTGA
ATATTTCTTCGCAGAGAACCCGTTTCCATCTCATGCCGACAAAGCGTTCCTCGCAAAGAAATCTGCAATGACATATCGTC
AAATTCATGTTTGGGTACGCAAAATTATCT-G----C-ATACA-TTGGCTCTTGATGTTGATAATCCC---AAGTTTCAA
AACAGGCGCAATAGAATGAAGAAAGAAGGTCAAATCTTAAGAAGGAAGGCAGTAGCCGAAGGTGCCACTCTTCCCTTGGA
TGATCTGTACCAGCGTATGGAAAAATTTCTTTTACT---GGA---AGAAAAGAAGGCGCTCGTATCGCCTCCTAGTCCTC
CGCATCCTCCTGCCAAGCAAGGAGATGAGGTTGTGAGTGT-TGTA-TCCTTCTTCTTC---TTCG-TTTTATTTATAGGG
TCTTA---TACAGATGTCTGTCGCAGACAATCGATGCAACCCACTCGAACCTCTAGCACCCTTGCACGCATTTCCATCCT
CGTATCCCCCTTCATGCTCGTACGATCCCTTCCCATCGAAGAATGGTGTGACGAATTTCGGTGCGCTAACATGGCTCCGG
CGCCCGATGACCACAGCTGTCCGACGTCCTACATTGGACATCGACGGACTCGTAGATTGCTTCTCGCGGATAAATATACT
GGATGATTCTGGTCCGCGTTCACGCGGCAGCGTCAATTCATTTGCAGCTGTAGCTGCCATCACGGTTATACCCTTTCCTG
CACCTTTGCCTGCCCTCATCCGGGGGACAGCTACGCATATTCCGCTCATCCATGTTTCCCTACCTGCCGTTCCTGCTACT
GCATCTCGTCGCCATGTCTTCGACACTCCCAGTCCCCAATCTAGACCTATTACATTGGTGCCAGCCCCAACCTCTGAGAT
CCCAAGAGGGCAGAAAACTCGCCGCCGGAAAGTGGCACCATTGCCAAAACGCATCCCTCACGGGAACCCGGTTTCTCACC
GGGGTATCACGCCAGCAATTTCAGAGGCATCTGTTGCCTCACCTTCACCATCGTCAACCTCACGTTCGTCTTCATTCGGA
TCTGATAGTTCCTCGCAGAGCCGCTTGTTCTCTAGCGCGAACTCTACATCAAGCAGCTCCCCTGGCATCATGACACCACC
TCCATCATTCCCCTCACCTCCAACGCAGCTTGCTTCTC---CAGCGTCGTTATTCAGCTTTTCTTCAAATACGACCGATC
TGTTTGGTGATGCTTTGGAAAGCATTCCCTCGCCAGCCGAGGGACTTCAGCTTGACTTTAATTCAAGCATCTTCGGGAAT
GAGCACATCCTGAAGTCGCCGGCGTACGACTTCTCCTTCGGTGCAGCTC---CAGCGAATCCTCTTCGCGCACTATCGTG
A
>NZ048_allele1
CTGAAGTACGGTGGTGGGAGGGATCCGTGGTTGATGCTCAGCGCATTACTTGATGCACCTGAGCTAGAAGTCGGCGACGC
AGAAGCGATGCGGGAAGTTGGTAGATGGAGGATGGAAGACGGAGTTGTTCCGGAAAGAC-----------ATTAG----C
TATACTATATGCAACC-ATCCA-TCGCT---------TG-----ACTCAGACTAAATTCTAGAGTACGATGA--------
---------------------------------------------------------------TATTATT--GCAGGAAT
TGGAACATGAAAT--TTCTTTTGAT----TGATTC----TGGT------ACAG--------CG-ACTTTAAAG-CGAAGG
AAA-----TATGTAA--CAAGTGA------GCAACAAGG----TAA-ATGC-GGGATG--AGTGTCGTACAGGATGCA--
----TGA-TGTAGGG-----TAT-ATTATGCGATGT--GTGCAATGCACATGGTGATGA-ACGGGGATACGA-TATATGA
ATGATATATTACT--TATAACTTGATAGACTGCG----------------------------------------------
----TAAC--GTATAC-AAA---CAGCAT-CAGC------GACGTGACCA----TATCA--ACGATCATCTGACTC--CG
GAATGAGCAAAACAG-----CCAATAAAGA--ACAAAAACACTTACACAGACACCGCTAGGTCCTGTTCCAGTAGCCGTG
TTTGTTCTCTGAGAAGCTGGAGTTGCTCCAGTTTCGCTAAGCGAGCACCAACAGCAGGTGAGTGAGGCTGAGATTGTG--
----------GAGGAATGTATAATGACGAGGGGAGCTGAAGCGCAGATAGATCAATCTCTGGTAATAGTTGTGAGAAATC
ATCACAAGATGATGGCAGCGAGAAT------TGATCAATGTCGGGCAGGTTCCAGGGCTGCTCA---GAGTTCAAGAGAT
CCGTCCAGCTGAAAGGGTTCGAAGGAACAAGG---TCGATGAGG------------TTTACTGACGGCTGGAAGTTGGC-
--GTCGATTGCTGTGGAAGCACCAACTGCCTCACCAGAATAATAGTTTGGATCGATTGTAGATATCGCGTCGAAAAAATT
GAGATTATCGAGATCACGTAGATCAGGTGCAGAAACAG------AATCGAGGGAAGAAACTTCCAAGTTAGCCAGTTTTG
TATC-GAGCGATGCAACT-----------GGAC-ATAAA---ATGAG-TTGGG-ATCGTAGGTC-------------ATA
ATAGTGCAC-ACGTACAGTTTACCAGAGCGGGCGGAGTGTAGTTTTGTTG------GAGGGGTTGTTCGATGGAATTAAT
TTGCGTGTCAGAGAATGCGTATCCGTCGAAGACTTCAATGTCAACGGGGGCAAACTGATCAAAACCAACGTTCTCAACTG
GACCAGGAATCTCGAAAAAATTC---------GTCTGGAACCAGTCATCAATGTTTGACTCGAGGGGAACGGATGTTTTC
GGAAGAGGTTCAGAAACAGCATGAACACGGGGTCCAAGATGAAGACCTCTCGGACGCTTGGCCACAGTATCAGCATCAAC
------GTCTGATAGCC------GCCGCTTTCGTGAAGACACTGAAGATGGCTGAGGTG---CACTAAT---GTGTACCT
CAC---T---GCTGCC---------------GCTACTTGATGGGGGCGATGGCAAGGTGAGAGCACCTGCAAAGGGAGTC
GAGACCTTCGCACTAGACCTGAAA---AATGACAATCAGT-GACAATTGGCCCAATGC-----ATGATGATAGCTTACCG
AAGGCGTTTCATCGGACGATCTGCACAGGCAAATTGTCTAGAATCAGCTGATTCAGACGAT---ATAGAGGCACGCCGTT
TCCGACCAGCGAGAACGCATGGAATGAAATCGTCT---------TCTTCGTCTTCACTCTCGTCTGTCCATGATTCCTCG
AGAGCGGGAACGGGAGATGGAGTGCGA------------GAATAACTGGAAGATGAGTGCGAAGGAAAAGCTATGTGCAA
CTTCTGGGCCTGCCTATCACGGACTCTTTGGATTCTCCGCATCTTCTTCCCTTCCTCGCGTCGGTTCTTTTCTTCTTGTG
CATGCTCCTTCTTCTCCCGTTCCAATCGTAATCTGTCCTCCTCTGTCATGTCCTTGACCACTGCGTCAAGGTCACCTGCC
AGCACGCTTTTTGAGAATGTAGAAGCATAGAGATCCTGTGTAGCAGCCTTCATCTGCTGAAAGTCGTGAAATATAGCGGG
TGCAAGAACACGGACAGGGTCCTCTTTGACCAGAGCACGATAAGCAGCATCGACAGTGTCAGCTCGGCAGTTCTTGAAGT
GCTTGCGGCAAATTGCCGTCCAGCCGATGCGACGACGAGCGCTGATGAACCAGGTGGAAACGGAGTTCATAGAACATCTA
GTTTTCGACGTGATATCTGCTTTTGTTTCCGGAGTCGGGTAAGGGTTATGGATATTAGCGAGCAACCAATTGTATGCTGG
TTCGATGAACGGAGGTAAG------GAAGAGTCCGATGATTGTGAA------CGCGCTGTGGGCGTTGAT---GGGGCAG
AGATGGTGACACGATTGAGGCCATCTAGAATGCTCCCCAAGTCATCAAGAAATAGGTTCAATGATTCTTTATGTGTTTTG
TGTAAGTCGAAGAAACAGTTGGCGATTATACCAATTCTCGAAGCCACCAAGTTCGCAACTGATATAGTGTCATCAGATAG
TTCTCCTGCAAATAAACAACCAGAATAATCGGCGTATAATGAATTCCAAGATGACTTGAATGACAACAAGGATTCGGAAT
CGTCCTCGCGCGAGATTGACTCGATTAGGGCGTCCTCAGCTTGTAGGAAGCGCTGCTGTA------TGTCTTTATCCATC
CTGGA-------------TAATTTG------------G-----------------TTCA-----------AGATGAAG--
-----AAATGAGGAA----------GACCA--GAAG-----------------------------TGGTCGCGACA--TA
AGTA----------TGT---------------C---CT---------------TGTTTAGG-------------------
CA---GACAATGCGGACCTTCA---------ATTC-AATAATTA--------------ATCA------------------
-----TTTTAAATATCGACACACATCA-----------------------------------------------------
TTTCA-----------TTGTCC-------C---AGTACTAG-----ATATA-CTAG----------------------CA
CTCTAAC-------TTGGTCAAGA----------------------------------TCACA-----------------
--CTGCTCGCA--------TCCAA-----------ACATTT-----CAGA----TGGC-CGGA-----------ACCACA
TCAGA------G------ATACTAAAGCGAATCACACAACGCGTTCAAGAAACACAACGTCTATGCCTTGCTC------A
TC------CCTCCAT---GACA------TCGTCA-ACCTCGTTT---------ACACCTCAA------TCGT------AT
CCTCCACGACAAAC---C---CTTA------CTCAAATTTTCCTTCCTGATCCGCCTTCAATGCAGCCTGCGCTTAGGGC
CGCTGGTGCCCCGACTGAAATTTCATTGGCGATGGACCAAGAATACCAGAAGCGGGCGGCTGAATTGCGAGCTTTTTGCC
ACTCAACTGCAGCACACATATGCTCAAATCAGGCAGAGTATCCATCGAAGTATCGTTATGTCACCGACCAAAAAATAGTG
TCCGTATTCACCGAGCTATATCTCAAACAGCTTGCTGCTTGGAGAGAGGATTGTATCGTCTTGTATCGTAAACATTCATC
AACTG------GCGACATCGCACAACC------TGG---T---ACACCAAAATTTAATAATGTACGTTC-ATGTCTTGC-
------CTCTCCCC-TTCTAGCCCTGTGTAACACCTTTAT------GTTCCTCATGACAGGAATATGTTCCATTGCTTGA
ATATTTCTTCGCAGAGAACCCGTTTCCATCTCATGCCGACAAAGCGTTCCTCGCAAAGAAATCTGCAATGACATATCGTC
AAATTCATGTTTGGGTACGCAAAATTATCT-G----C-ATACA-TTGGCTCTTGATGTTGATAATCCC---AAGTTTCAA
AACAGGCGCAATAGAATGAAGAAAGAAGGTCAAATCTTAAGAAGGAAGGCAGTAGCCGAAGGTGCCACTCTTCCCTTGGA
TGATCTGTACCAGCGTATGGAAAAATTTCTTTTACT---GGA---AGAAAAGAAGGCGCTCGTATCGCCTCCTAGTCCTC
CGCATCCTCCTGCCAAGCAAGGAGATGAGGTTGTGAGTGT-TGTA-TCCTTCTTCTTC---TTCG-TTTTATTTATAGGG
TCTTA---TACAGATGTCTGTCGCAGACAATCGATGCAACCCACTCGAACCTCTAGCACCCTTGCACGCATTTCCATCCT
CGTATCCCCCTTCATGCTCGTACGATCCCTTCCCATCGAAGAATGGTGTGACGAATTTCGGTGCGCTAACATGGCTCCGG
CGCCCGATGACCACAGCTGTCCGACGTCCTACATTGGACATCGACGGACTCGTAGATTGCTTCTCGCGGATAAATATACT
GGATGATTCTGGTCCGCGTTCACGCGGCAGCGTCAATTCATTTGCAGCTGTAGCTGCCATCACGGTTATACCCTTTCCTG
CACCTTTGCCTGCCCTCATCCGGGGGACAGCTACGCATATTCCGCTCATCCATGTTTCCCTACCTGCCGTTCCTGCTACT
GCATCTCGTCGCCATGTCTTCGACACTCCCAGTCCCCAATCTAGACCTATTACATTGGTGCCAGCCCCAACCTCTGAGAT
CCCAAGAGGGCAGAAAACTCGCCGCCGGAAAGTGGCACCATTGCCAAAACGCATCCCTCACGGGAACCCGGTTTCTCACC
GGGGTATCACGCCAGCAATTTCAGAGGCATCTGTTGCCTCACCTTCACCATCGTCAACCTCACGTTCGTCTTCATTCGGA
TCTGATAGTTCCTCGCAGAGCCGCTTGTTCTCTAGCGCGAACTCTACATCAAGCAGCTCCCCTGGCATCATGACACCACC
TCCATCATTCCCCTCACCTCCAACGCAGCTTGCTTCTC---CAGCGTCGTTATTCAGCTTTTCTTCAAATACGACCGATC
TGTTTGGTGATGCTTTGGAAAGCATTCCCTCGCCAGCCGAGGGACTTCAGCTTGACTTTAATTCAAGCATCTTCGGGAAT
GAGCACATCCTGAAGTCGCCGGCGTACGACTTCTCCTTCGGTGCAGCTC---CAGCGAATCCTCTTCGCGCACTATCGTG
A
>NZ111_allele2 (reversed)
CTGAAGTACGGTGGTGGGAGGGATCCGTGGTTGATGCTCAGCGCATTACTTGATGCACCTGAGCTAGAAGTCGGCGACGC
AGAAGCGATGCGGGAAGTTGGTAGATGGAGGATGGAAGACGGAGTTGTTCCGGAAAGAC-----------ATTAG----C
TATACTATATGCAACC-ATCCA-TCGCT---------TG-----ACTCAGACTAAATTCTAGAGTACGATGA--------
---------------------------------------------------------------TATTATT--GCAGGAAT
TGGAACATGAAAT--TTCTTTTGAT----TGATTC----TGGT------ACAG--------CG-ACTTTAAAG-CGAAGG
AAA-----TATGTAA--CAAGTGA------GCAACAAGG----TAA-ATGC-GGGATG--AGTGTCGTACAGGATGCA--
----TGA-TGTAGGG-----TAT-ATTATGCGATGT--GTGCAATGCACATGGTGATGA-ACGGGGATACGA-TATATGA
ATGATATATTACT--TATAACTTGATAGACTGCG----------------------------------------------
----TAAC--GTATAC-AAA---CAGCAT-CAGC------GACGTGACCA----TATCA--ACGATCATCTGACTC--CG
GAATGAGCAAAACAG-----CCAATAAAGA--ACAAAAACACTTACACAGACACCGCTAGGTCCTGTTCCAGTAGCCGTG
TTTGTTCTCTGAGAAGCTGGAGTTGCTCCAGTTTCGCTAAGCGAGCACCAACAGCAGGTGAGTGAGGCTGAGATTGTG--
----------GAGGAATGTATAATGACGAGGGGAGCTGAAGCGCAGATAGATCAATCTCTGGTAATAGTTGTGAGAAATC
ATCACAAGATGATGGCAGCGAGAAT------TGATCAATGTCGGGCAGGTTCCAGGGCTGCTCA---GAGTTCAAGAGAT
CCGTCCAGCTGAAAGGGTTCGAAGGAACAAGG---TCGATGAGG------------TTTACTGACGGCTGGAAGTTGGC-
--GTCGATTGCTGTGGAAGCACCAACTGCCTCACCAGAATAATAGTTTGGATCGATTGTAGATATCGCGTCGAAAAAATT
GAGATTATCGAGATCACGTAGATCAGGTGCAGAAACAG------AATCGAGGGAAGAAACTTCCAAGTTAGCCAGTTTTG
TATC-GAGCGATGCAACT-----------GGAC-ATAAA---ATGAG-TTGGG-ATCGTAGGTC-------------ATA
ATAGTGCAC-ACGTACAGTTTACCAGAGCGGGCGGAGTGTAGTTTTGTTG------GAGGGGTTGTTCGATGGAATTAAT
TTGCGTGTCAGAGAATGCGTATCCGTCGAAGACTTCAATGTCAACGGGGGCAAACTGATCAAAACCAACGTTCTCAACTG
GACCAGGAATCTCGAAAAAATTC---------GTCTGGAACCAGTCATCAATGTTTGACTCGAGGGGAACGGATGTTTTC
GGAAGAGGTTCAGAAACAGCATGAACACGGGGTCCAAGATGAAGACCTCTCGGACGCTTGGCCACAGTATCAGCATCAAC
------GTCTGATAGCC------GCCGCTTTCGTGAAGACACTGAAGATGGCTGAGGTG---CACTAAT---GTGTACCT
CAC---T---GCTGCC---------------GCTACTTGATGGGGGCGATGGCAAGGTGAGAGCACCTGCAAAGGGAGTC
GAGACCTTCGCACTAGACCTGAAA---AATGACAATCAGT-GACAATTGGCCCAATGC-----ATGATGATAGCTTACCG
AAGGCGTTTCATCGGACGATCTGCACAGGCAAATTGTCTAGAATCAGCTGATTCAGACGAT---ATAGAGGCACGCCGTT
TCCGACCAGCGAGAACGCATGGAATGAAATCGTCT---------TCTTCGTCTTCACTCTCGTCTGTCCATGATTCCTCG
AGAGCGGGAACGGGAGATGGAGTGCGA------------GAATAACTGGAAGATGAGTGCGAAGGAAAAGCTATGTGCAA
CTTCTGGGCCTGCCTATCACGGACTCTTTGGATTCTCCGCATCTTCTTCCCTTCCTCGCGTCGGTTCTTTTCTTCTTGTG
CATGCTCCTTCTTCTCCCGTTCCAATCGTAATCTGTCCTCCTCTGTCATGTCCTTGACCACTGCGTCAAGGTCACCTGCC
AGCACGCTTTTTGAGAATGTAGAAGCATAGAGATCCTGTGTAGCAGCCTTCATCTGCTGAAAGTCGTGAAATATAGCGGG
TGCAAGAACACGGACAGGGTCCTCTTTGACCAGAGCACGATAAGCAGCATCGACAGTGTCAGCTCGGCAGTTCTTGAAGT
GCTTGCGGCAAATTGCCGTCCAGCCGATGCGACGACGAGCGCTGATGAACCAGGTGGAAACGGAGTTCATAGAACATCTA
GTTTTCGACGTGATATCTGCTTTTGTTTCCGGAGTCGGGTAAGGGTTATGGATATTAGCGAGCAACCAATTGTATGCTGG
TTCGATGAACGGAGGTAAG------GAAGAGTCCGATGATTGTGAA------CGCGCTGTGGGCGTTGAT---GGGGCAG
AGATGGTGACACGATTGAGGCCATCTAGAATGCTCCCCAAGTCATCAAGAAATAGGTTCAATGATTCTTTATGTGTTTTG
TGTAAGTCGAAGAAACAGTTGGCGATTATACCAATTCTCGAAGCCACCAAGTTCGCAACTGATATAGTGTCATCAGATAG
TTCTCCTGCAAATAAACAACCAGAATAATCGGCGTATAATGAATTCCAAGATGACTTGAATGACAACAAGGATTCGGAAT
CGTCCTCGCGCGAGATTGACTCGATTAGGGCGTCCTCAGCTTGTAGGAAGCGCTGCTGTA------TGTCTTTATCCATC
CTGGA-------------TAATTTG------------G-----------------TTCA-----------AGATGAAG--
-----AAATGAGGAA----------GACCA--GAAG-----------------------------TGGTCGCGACA--TA
AGTA----------TGT---------------C---CT---------------TGTTTAGG-------------------
CA---GACAATGCGGACCTTCA---------ATTC-AATAATTA--------------ATCA------------------
-----TTTTAAATATCGACACACATCA-----------------------------------------------------
TTTCA-----------TTGTCC-------C---AGTACTAG-----ATATA-CTAG----------------------CA
CTCTAAC-------TTGGTCAAGA----------------------------------TCACA-----------------
--CTGCTCGCA--------TCCAA-----------ACATTT-----CAGA----TGGC-CGGA-----------ACCACA
TCAGA------G------ATACTAAAGCGAATCACACAACGCGTTCAAGAAACACAACGTCTATGCCTTGCTC------A
TC------CCTCCAT---GACA------TCGTCA-ACCTCGTTT---------ACACCTCAA------TCGT------AT
CCTCCACGACAAAC---C---CTTA------CTCAAATTTTCCTTCCTGATCCGCCTTCAATGCAGCCTGCGCTTAGGGC
CGCTGGTGCCCCGACTGAAATTTCATTGGCGATGGACCAAGAATACCAGAAGCGGGCGGCTGAATTGCGAGCTTTTTGCC
ACTCAACTGCAGCACACATATGCTCAAATCAGGCAGAGTATCCATCGAAGTATCGTTATGTCACCGACCAAAAAATAGTG
TCCGTATTCACCGAGCTATATCTCAAACAGCTTGCTGCTTGGAGAGAGGATTGTATCGTCTTGTATCGTAAACATTCATC
AACTG------GCGACATCGCACAACC------TGG---T---ACACCAAAATTTAATAATGTACGTTC-ATGTCTTGC-
------CTCTCCCC-TTCTAGCCCTGTGTAACACCTTTAT------GTTCCTCATGACAGGAATATGTTCCATTGCTTGA
ATATTTCTTCGCAGAGAACCCGTTTCCATCTCATGCCGACAAAGCGTTCCTCGCAAAGAAATCTGCAATGACATATCGTC
AAATTCATGTTTGGGTACGCAAAATTATCT-G----C-ATACA-TTGGCTCTTGATGTTGATAATCCC---AAGTTTCAA
AACAGGCGCAATAGAATGAAGAAAGAAGGTCAAATCTTAAGAAGGAAGGCAGTAGCCGAAGGTGCCACTCTTCCCTTGGA
TGATCTGTACCAGCGTATGGAAAAATTTCTTTTACT---GGA---AGAAAAGAAGGCGCTCGTATCGCCTCCTAGTCCTC
CGCATCCTCCTGCCAAGCAAGGAGATGAGGTTGTGAGTGT-TGTA-TCCTTCTTCTTC---TTCG-TTTTATTTATAGGG
TCTTA---TACAGATGTCTGTCGCAGACAATCGATGCAACCCACTCGAACCTCTAGCACCCTTGCACGCATTTCCATCCT
CGTATCCCCCTTCATGCTCGTACGATCCCTTCCCATCGAAGAATGGTGTGACGAATTTCGGTGCGCTAACATGGCTCCGG
CGCCCGATGACCACAGCTGTCCGACGTCCTACATTGGACATCGACGGACTCGTAGATTGCTTCTCGCGGATAAATATACT
GGATGATTCTGGTCCGCGTTCACGCGGCAGCGTCAATTCATTTGCAGCTGTAGCTGCCATCACGGTTATACCCTTTCCTG
CACCTTTGCCTGCCCTCATCCGGGGGACAGCTACGCATATTCCGCTCATCCATGTTTCCCTACCTGCCGTTCCTGCTACT
GCATCTCGTCGCCATGTCTTCGACACTCCCAGTCCCCAATCTAGACCTATTACATTGGTGCCAGCCCCAACCTCTGAGAT
CCCAAGAGGGCAGAAAACTCGCCGCCGGAAAGTGGCACCATTGCCAAAACGCATCCCTCACGGGAACCCGGTTTCTCACC
GGGGTATCACGCCAGCAATTTCAGAGGCATCTGTTGCCTCACCTTCACCATCGTCAACCTCACGTTCGTCTTCATTCGGA
TCTGATAGTTCCTCGCAGAGCCGCTTGTTCTCTAGCGCGAACTCTACATCAAGCAGCTCCCCTGGCATCATGACACCACC
TCCATCATTCCCCTCACCTCCAACGCAGCTTGCTTCTC---CAGCGTCGTTATTCAGCTTTTCTTCAAATACGACCGATC
TGTTTGGTGATGCTTTGGAAAGCATTCCCTCGCCAGCCGAGGGACTTCAGCTTGACTTTAATTCAAGCATCTTCGGGAAT
GAGCACATCCTGAAGTCGCCGGCGTACGACTTCTCCTTCGGTGCAGCTC---CAGCGAATCCTCTTCGCGCACTATCGTG
A
>YSU-F-08482_allele2
CTGAAGTACGGTGGTGGGAGGGATCCGTGGTTGATGCTCAGCGCATTACTTGATGCACCTGAGCTAGAAGTCGGCGACGC
AGAAGCGATGCGGGAAGTTGGTAGATGGAGGATGGAAGACGGAGTTGTTCCGGAAAGAC-----------ATTAG----C
TATACTATATGCAACC-ATCCA-TCGCT---------TG-----ACTCAGACTAAATTCTAGAGTACGATGA--------
---------------------------------------------------------------TATTATT--GCAGGAAT
TGGAACATGAAAT--TTCTTTTGAT----TGATTC----TGGT------ACAG--------CG-ACTTTAAAG-CGAAGG
AAA-----TATGTAA--CAAGTGA------GCAACAAGG----TAA-ATGC-GGGATG--AGTGTCGTACAGGATGCA--
----TGA-TGTAGGG-----TAT-ATTATGCGATGT--GTGCAATGCACATGGTGATGA-ACGGGGATACGA-TATATGA
ATGATATATTACT--TATAACTTGATAGACTGCG----------------------------------------------
----TAAC--GTATAC-AAA---CAGCAT-CAGC------GACGTGACCA----TATCA--ACGATCATCTGACTC--CG
GAATGAGCAAAACAG-----CCAATAAAGA--ACAAAAACACTTACACAGACACCGCTAGGTCCTGTTCCAGTAGCCGTG
TTTGTTCTCTGAGAAGCTGGAGTTGCTCCAGTTTCGCTAAGCGAGCACCAACAGCAGGTGAGTGAGGCTGAGATTGTG--
----------GAGGAATGTATAATGACGAGGGGAGCTGAAGCGCAGATAGATCAATCTCTGGTAATAGTTGTGAGAAATC
ATCACAAGATGATGGCAGCGAGAAT------TGATCAATGTCGGGCAGGTTCCAGGGCTGCTCA---GAGTTCAAGAGAT
CCGTCCAGCTGAAAGGGTTCGAAGGAACAAGG---TCGATGAGG------------TTTACTGACGGCTGGAAGTTGGC-
--GTCGATTGCTGTGGAAGCACCAACTGCCTCACCAGAATAATAGTTTGGATCGATTGTAGATATCGCGTCGAAAAAATT
GAGATTATCGAGATCACGTAGATCAGGTGCAGAAACAG------AATCGAGGGAAGAAACTTCCAAGTTAGCCAGTTTTG
TATC-GAGCGATGCAACT-----------GGAC-ATAAA---ATGAG-TTGGG-ATCGTAGGTC-------------ATA
ATAGTGCAC-ACGTACAGTTTACCAGAGCGGGCGGAGTGTAGTTTTGTTG------GAGGGGTTGTTCGATGGAATTAAT
TTGCGTGTCAGAGAATGCGTATCCGTCGAAGACTTCAATGTCAACGGGGGCAAACTGATCAAAACCAACGTTCTCAACTG
GACCAGGAATCTCGAAAAAATTC---------GTCTGGAACCAGTCATCAATGTTTGACTCGAGGGGAACGGATGTTTTC
GGAAGAGGTTCAGAAACAGCATGAACACGGGGTCCAAGATGAAGACCTCTCGGACGCTTGGCCACAGTATCAGCATCAAC
------GTCTGATAGCC------GCCGCTTTCGTGAAGACACTGAAGATGGCTGAGGTG---CACTAAT---GTGTACCT
CAC---T---GCTGCC---------------GCTACTTGATGGGGGCGATGGCAAGGTGAGAGCACCTGCAAAGGGAGTC
GAGACCTTCGCACTAGACCTGAAA---AATGACAATCAGT-GACAATTGGCCCAATGC-----ATGATGATAGCTTACCG
AAGGCGTTTCATCGGACGATCTGCACAGGCAAATTGTCTAGAATCAGCTGATTCAGACGAT---ATAGAGGCACGCCGTT
TCCGACCAGCGAGAACGCATGGAATGAAATCGTCT---------TCTTCGTCTTCACTCTCGTCTGTCCATGATTCCTCG
AGAGCGGGAACGGGAGATGGAGTGCGA------------GAATAACTGGAAGATGAGTGCGAAGGAAAAGCTATGTGCAA
CTTCTGGGCCTGCCTATCACGGACTCTTTGGATTCTCCGCATCTTCTTCCCTTCCTCGCGTCGGTTCTTTTCTTCTTGTG
CATGCTCCTTCTTCTCCCGTTCCAATCGTAATCTGTCCTCCTCTGTCATGTCCTTGACCACTGCGTCAAGGTCACCTGCC
AGCACGCTTTTTGAGAATGTAGAAGCATAGAGATCCTGTGTAGCAGCCTTCATCTGCTGAAAGTCGTGAAATATAGCGGG
TGCAAGAACACGGACAGGGTCCTCTTTGACCAGAGCACGATAAGCAGCATCGACAGTGTCAGCTCGGCAGTTCTTGAAGT
GCTTGCGGCAAATTGCCGTCCAGCCGATGCGACGACGAGCGCTGATGAACCAGGTGGAAACGGAGTTCATAGAACATCTA
GTTTTCGACGTGATATCTGCTTTTGTTTCCGGAGTCGGGTAAGGGTTATGGATATTAGCGAGCAACCAATTGTATGCTGG
TTCGATGAACGGAGGTAAG------GAAGAGTCCGATGATTGTGAA------CGCGCTGTGGGCGTTGAT---GGGGCAG
AGATGGTGACACGATTGAGGCCATCTAGAATGCTCCCCAAGTCATCAAGAAATAGGTTCAATGATTCTTTATGTGTTTTG
TGTAAGTCGAAGAAACAGTTGGCGATTATACCAATTCTCGAAGCCACCAAGTTCGCAACTGATATAGTGTCATCAGATAG
TTCTCCTGCAAATAAACAACCAGAATAATCGGCGTATAATGAATTCCAAGATGACTTGAATGACAACAAGGATTCGGAAT
CGTCCTCGCGCGAGATTGACTCGATTAGGGCGTCCTCAGCTTGTAGGAAGCGCTGCTGTA------TGTCTTTATCCATC
CTGGA-------------TAATTTG------------G-----------------TTCA-----------AGATGAAG--
-----AAATGAGGAA----------GACCA--GAAG-----------------------------TGGTCGCGACA--TA
AGTA----------TGT---------------C---CT---------------TGTTTAGG-------------------
CA---GACAATGCGGACCTTCA---------ATTC-AATAATTA--------------ATCA------------------
-----TTTTAAATATCGACACACATCA-----------------------------------------------------
TTTCA-----------TTGTCC-------C---AGTACTAG-----ATATA-CTAG----------------------CA
CTCTAAC-------TTGGTCAAGA----------------------------------TCACA-----------------
--CTGCTCGCA--------TCCAA-----------ACATTT-----CAGA----TGGC-CGGA-----------ACCACA
TCAGA------G------ATACTAAAGCGAATCACACAACGCGTTCAAGAAACACAACGTCTATGCCTTGCTC------A
TC------CCTCCAT---GACA------TCGTCA-ACCTCGTTT---------ACACCTCAA------TCGT------AT
CCTCCACGACAAAC---C---CTTA------CTCAAATTTTCCTTCCTGATCCGCCTTCAATGCAGCCTGCGCTTAGGGC
CGCTGGTGCCCCGACTGAAATTTCATTGGCGATGGACCAAGAATACCAGAAGCGGGCGGCTGAATTGCGAGCTTTTTGCC
ACTCAACTGCAGCACACATATGCTCAAATCAGGCAGAGTATCCATCGAAGTATCGTTATGTCACCGACCAAAAAATAGTG
TCCGTATTCACCGAGCTATATCTCAAACAGCTTGCTGCTTGGAGAGAGGATTGTATCGTCTTGTATCGTAAACATTCATC
AACTG------GCGACATCGCACAACC------TGG---T---ACACCAAAATTTAATAATGTACGTTC-ATGTCTTGC-
------CTCTCCCC-TTCTAGCCCTGTGTAACACCTTTAT------GTTCCTCATGACAGGAATATGTTCCATTGCTTGA
ATATTTCTTCGCAGAGAACCCGTTTCCATCTCATGCCGACAAAGCGTTCCTCGCAAAGAAATCTGCAATGACATATCGTC
AAATTCATGTTTGGGTACGCAAAATTATCT-G----C-ATACA-TTGGCTCTTGATGTTGATAATCCC---AAGTTTCAA
AACAGGCGCAATAGAATGAAGAAAGAAGGTCAAATCTTAAGAAGGAAGGCAGTAGCCGAAGGTGCCACTCTTCCCTTGGA
TGATCTGTACCAGCGTATGGAAAAATTTCTTTTACT---GGA---AGAAAAGAAGGCGCTCGTATCGCCTCCTAGTCCTC
CGCATCCTCCTGCCAAGCAAGGAGATGAGGTTGTGAGTGT-TGTA-TCCTTCTTCTTC---TTCG-TTTTATTTATAGGG
TCTTA---TACAGATGTCTGTCGCAGACAATCGATGCAACCCACTCGAACCTCTAGCACCCTTGCACGCATTTCCATCCT
CGTATCCCCCTTCATGCTCGTACGATCCCTTCCCATCGAAGAATGGTGTGACGAATTTCGGTGCGCTAACATGGCTCCGG
CGCCCGATGACCACAGCTGTCCGACGTCCTACATTGGACATCGACGGACTCGTAGATTGCTTCTCGCGGATAAATATACT
GGATGATTCTGGTCCGCGTTCACGCGGCAGCGTCAATTCATTTGCAGCTGTAGCTGCCATCACGGTTATACCCTTTCCTG
CACCTTTGCCTGCCCTCATCCGGGGGACAGCTACGCATATTCCGCTCATCCATGTTTCCCTACCTGCCGTTCCTGCTACT
GCATCTCGTCGCCATGTCTTCGACACTCCCAGTCCCCAATCTAGACCTATTACATTGGTGCCAGCCCCAACCTCTGAGAT
CCCAAGAGGGCAGAAAACTCGCCGCCGGAAAGTGGCACCATTGCCAAAACGCATCCCTCACGGGAACCCGGTTTCTCACC
GGGGTATCACGCCAGCAATTTCAGAGGCATCTGTTGCCTCACCTTCACCATCGTCAACCTCACGTTCGTCTTCATTCGGA
TCTGATAGTTCCTCGCAGAGCCGCTTGTTCTCTAGCGCGAACTCTACATCAAGCAGCTCCCCTGGCATCATGACACCACC
TCCATCATTCCCCTCACCTCCAACGCAGCTTGCTTCTC---CAGCGTCGTTATTCAGCTTTTCTTCAAATACGACCGATC
TGTTTGGTGATGCTTTGGAAAGCATTCCCTCGCCAGCCGAGGGACTTCAGCTTGACTTTAATTCAAGCATCTTCGGGAAT
GAGCACATCCTGAAGTCGCCGGCGTACGACTTCTCCTTCGGTGCAGCTC---CAGCGAATCCTCTTCGCGCACTATCGTG
A
>BPL1201_allele2
TTAAAGTACGGTGGCGGGAGGGATCCGTGGTTGATGCTCAGCGCATTACTCGATGCACCTGAGCTAGAAGTCGGCGACGC
AGAAGCGATGCGGGAAGTCGGTAGATGGAGGATGGAAGATGGAGTCGTTCCAGAAAGAC-----------ATTAGGAT-C
TGTACTTCATGACGCC-ATCCA-CCACTTCATTTGT--------TCTCCGACTAAATCCTAGACAACGATGA--------
---------------------------------------------------------------TTTTATT--GCAGGAAT
TGGAATAT-AATT--TTCTTTTGAT----TGATTC----CGGT------ACAG--------CG-ATTGTAAAG-CGAAGG
AAA-ACGATATGTAA--CAAGTGA------GCAACAAGG----TAA-ATGC-AGGATG--AGGATCGTACAAGATACA--
----TGA-TGTAGGG-----TAT-ATTATGCAAT----GTGCAATGCACACGATGA------------------GCAGGG
ATAATATATTACT--TATAACTTGGTAAACCGGG----------------------------------------------
----TAAC--GTATAC-AAA---CAGCAG-GAGC------GGAGAGTGCA----TATCG--ACGGTCATCTAAATC--CG
GAGTCAGCCAAGCAG-----CCAACAAAGG--ACAAGAACACTTACACAGACACTGCTAGGTCCTGTTCCAGTAGCCGCG
TTTGTTCTCTTAAAAGCTGGAGTTGCTCCAGCTTCGCCAAGCGAGCACCATCAGGAAGTGAGTTAGGCTGAGGTTGTG--
----------GAGGAGCGTATAATGACGAGGGGAGCTGAAGCGCAGAGAGATCAATCTCTGGTAATAGTTGTGAGAAGTC
ATCACAAGATGATGGCAGCGAGAAT------TGATTAATGTCGGAAAGGATCCAAGGTTGCTCA---GGGTTCAAGAGAT
CCGTCCAGCTGAAAGGGTTCGAGGGAACAAGG---TCAATGGGG------------TCTACTGGTGGCTGGAGGATGTT-
--GTCTATTGCTGCGGAAGCACTAACTGCCTCGCCAGAATAA---TTTGGAGCAATTGTAGATATCGCGTTGAAGAAATT
GAAATTGTCGAGATCACCTAGATCACGTGCAGGAACGG------AGTCGTGGGAAGGAACTTCCAAATTAGCCAATTTTG
CCCC-AAACAATACAGCT-----------GGAC-ATAAA---GTTAG-AGAGA-ATCGTAGATT-------------ATG
ATAGTGCAG-ACGTACGGTTGAGTAGCGCGGGCGGGGTGTGGTTTTGTTG------AAAGGGTTGTTCGATGGAATTAAT
TTGCGTGTCAGGGAATGTGTATCCATTGAAGACTTCAATGTCAACAGGGGCAAACTGATCGAAACCAAAGTTCTCAACTG
GACCAGGAATCTCGAAGAAATTC---------GTCTGGAACCAGTCATTAATGGTTGACTCGAGAGGAACGGATGTTTTC
GGAAGAGGATCAGAAACAGCATGAACACGGGGTCCAACATGAAGACCTCTCGGACGCTTGGCCGCAGCAGGAACATCAGC
------GTCTGATAGCC------GTCGCTTTCGTGAAGACACTGAAGATGGCTGAGATG---CAGTAAT---TCGTACTT
CAC---C---ACCGCCATCCACGGATCCAGCGCTACTTGATTGGGGCGATGATAGAATGGAAGTATCCGCAAAGGGGGTC
GAAACCTTCGCACTAGACCTGAAA---AATGACAATTAGT-GGCAACTGACCTAATGC-----GTGATGATGGCTTACCG
AAGGCGCTTTATCGGACGATCTGTACATGAAGGTTGTATATAATCAGTTGATTCAGAGGAT---ACAGAGGCACGCCGTT
TCCGACCAGCGAGAACGGGTGGAGTAATATCGTCT---------TCTTCGTCTTCACTCTCATCTGTCCATGATTCCTCG
AGAGTTGGAATGAGAGATGGAGAGCGC------------GAATGCCTGGGTGATGGATACGAAGGAAAAACTGTGTGAAC
CTTCTGGGCTCGCCTATCAAGTGCTCTTTGAATTCTCCGCATCTCCTTCTCGTCCTCGCGTCGTTTCTTTCCCTCTTGTG
CACGCTCCTTCTTCTCCCGCTCCAGTCGTAACCTGTCCTCCTCTGTCATATCCTTGACCACTGCGTCAAGATCACCTGCA
AGCGCGCTTTTGGTGAAAATAGAGGCATAAAGATCACATGTAGCAGCCTTCATCTGCTGGAAATCATGGAAGATGGCGGG
TTCAAGTACACGGGTAGGATCTTCTTTGACCAGAGCACGAGAAGCAGCTTCAACAGTGTCAGCTCGGCAGTTGTTGAAGT
GTTTGCGGCAAATCGCCGTCCAGCCGATGCGGCGGCGAGCACTAATGAACCAGGCAGCAACGGAGTTCATGGAACATCTA
GAGTTGCTAGCAATATTTGCTTTCGTATCAGAAGACGGGTAAGGGTTATGTGTGTTTGCGAGCAGCCATTTGTACGCGGG
TTCAATGAATGGGGGTAAG------GAGGGTTCCAGCGATTGTGCA---TTTTGTTCTGTGAG---TGAT---GGAGATG
AAATTGTGACACGATTGAGGCCGTCTAGAATGCTCCCCACGCCATCAAGGAGTTGGTCCCGCAATGAGTCATGCGTCTTG
TGTAAGTCGGAGAAACAACTCGTTATGAGACTAATCCTTGAGGCCACCGAGTGCGCAAGCGATATCGTATCATCGGATAA
TTCTTCTGCGGATAGGCAACGGGAAAAATCTACGTAGAATGAATTCCAAGATGACTTGAATAGCATCAAGGACTCGAAAT
TGTCATCGCGTGAGATTGAATCAATTAGGTCGTCCTCAGCTCGTAGAAGACGCTGTTGTA------TGTCTTTATCCATC
-TGGA-------------GAATTTGGTTGGTTCAGGAT-----------------AAAG-----------AGATGAGGTG
AGG-----AGTCGAA--------CTGGCCT------------TC-------------------CTGGTCCACAATC--CG
TGAAT---------AGT---------------A---TT---------------TGTTTGGG-------------------
CA---GACAATGCGGACCTTCA---------ATTT-GATCACAA--TCGCGTCCGATTACTAAT-------------AAA
ATACCAATAAAATAGCGACACATAA--A----------------------------------------------------
TCTCA-----------TTGTCCTTGCAAG-------CTTAA-----GTATA-CC--------------------------
--TCAAC---------------------------------------------CCGCTAGTATA-----------------
--CCGCTCGAA--------TCCAA-----------TCTTC------ACGA----TGGC-CGGA-----------ACAACC
CCAG------------AGATTCTCAAGCGAATCATACAACGCTCTCAAGA------------TTTTGTCGCTC------A
TTCTTCTGTCAATGTTACGACT------TCGTCG-TGCTCGCTC---------GCATCTCGA------TC---------T
CTTCCACAGCAGTCTCAT---GTTG------CCAATATTTCCCTTCCTGATCCACCCCCAATGCAACCTGCTCTCGCGGC
TGCTGGTGCCTGTCCCGAAATTTCATTGGCGATGGACCAAGCATATCAGAAGCGGGCTGCTGACTTGCAAGCTCTTTGTC
GATCAGCTGTAACACTTGTTTGCTCAAATCAGGCACAATACCCGTCCAAGTATCGCTATGTTTCCGAACAAAAAGTCCTC
TCCGTATTTACGGAGCTATATCTCAAACAGCTTGTCACTTGGAGAGATGAAGGTGTCGTCTTATATCTTAAACATTCATC
GACAG------ACGACAAAACAAACGCTTTAAATTG---T---GCAGCGAAGTTTAATCATGTACGTAACATGCCCTAC-
------CTTTGCCA-GTACAGCCCTGTGTAATGCACATGT---------CCACCTCACAGGAATATGTTCCATTGCTAGA
ATATTTCTTCGCAGAAAACCCTTTCCCGACTCATGCCGACAAGGCCTTTCTTGCGAAGAAATCCGCAATGAAGTATCGTC
AGATTCATGTCTGGGTACGCGTATTTATTG-G----T-ATACAGTTGGACCTTGATGTTGATAATCCCCA-AAGTTTCAA
AACAAGCGCAACAGAATGAAGAAAGAAGGTCAAGTCTTAAGAAAGAAAGCAGTGGCTGAGGGTGCCACTCTTCCTTTGGA
TAACTTGTACGAGCGTATGGAAAGATTTATTGTAGC---AAC---AGAAAGGAAGGCATCCACATCGCCTCCCAGTCCTC
CGCGTTCTCTAATCAAGCAAGGAGATGAGGTGGTAAGTGT-AATA-TTTTCCTTCATC---TTCG-TCTTATTCACAAAG
TCTTATATTATAGATGTCTATCGCAGACAAACGATGCAACCCACTCGAACCTCTAGCACCCTTGCACGCATTTCCATCGT
CGTATCCCCCTTCATGCTCGTATGATCCCTTCCCATCGAAGAATGGTGTGACGAATTTTGGTGTGCCAGCATGGTTCCGG
CGCCCAATGACTACAGCTGTTCGACGTCATACGTTGGACATTGATGGGCTCGTAGATTGTTTCTCGAGGATAAACATACT
AGATGATTCTGGTTCTCGTTCACGCGGCAGCGTTGATTCATTTGCAGCAGTAGCTGCCATCACAGTCATACCCTTCCCTG
CACCTTTGCCTGCCCTCATTCGGGGGACAGCCACGCATATCAAACCCATCCGTGTTCCCCTACTTGCTGTTCCCGCCACT
GCATCTCGTCGCCATGTCTTCGACACTCCCAGTCCCCAATCAAAACCTATTACGTTGGTGCCCGCCCCAGCCCCCGAGAT
CCCAAGTGGGCAGAAGGCCCGCCGGCGAAAAATGGCGCCATTGCCAAAACGCGTTCCTCACAGGAACCCGGTTTCTCACC
GAGGTGTCACACCAGCTATTTCAGAGACATCTGTCGGTTCACCTTCACTATCCTCAACCTCACGTTCGTCTTCACTCGGG
TCTGAGAGTTCCTCGCAGAGCCGCTTGTTCTCAAGCGCGAACTCCACGTCAAGCAGTT---CTGGCATCATGACGCCACC
TCCATCATTCCCCTCACCTCCAACGCAGCTTTCTTCTC---CAGCGTCATTATTCAATTTTTCTTCAAATATGACCGATC
TGTTTGGCGATGCTTTGGAAAGCATTCCCTCTCCAGCCGAGGGACTTCAGCTTGACTTTAATTCAAGCATCTTCGGGAAT
GAGCACATCCTGAAGTCGCCGGCGTTCGACTTCTCCTTCGGTGCGGCCCCAGCAGCGAATCCTCTTCGCGCACCGTCATG
A
>DOB454_allele1
TTAAAGTACGGTGGCGGGAGGGATCCGTGGTTGATGCTCAGCGCATTACTCGATGCACCTGAGCTAGAAGTCGGCGACGC
AGAAGCGATGCGGGAAGTCGGTAGATGGAGGATGGAAGATGGAGTCGTTCCAGAAAGAC-----------ATTAGGAT-C
TGTACTTCATGACGCC-ATCCA-CCACTTCATTTGT--------TCTCCGACTAAATCCTAGACAACGATGA--------
---------------------------------------------------------------TTTTATT--GCAGGAAT
TGGAATAT-AATT--TTCTTTTGAT----TGATTC----CGGT------ACAG--------CG-ATTGTAAAG-CGAAGG
AAA-ACGATATGTAA--CAAGTGA------GCAACAAGG----TAA-ATGC-AGGATG--AGGATCGTACAAGATACA--
----TGA-TGTAGGG-----TAT-ATTATGCAAT----GTGCAATGCACACGATGA------------------GCAGGG
ATAATATATTACT--TATAACTTGGTAAACCGGG----------------------------------------------
----TAAC--GTATAC-AAA---CAGCAG-GAGC------GGAGAGTGCA----TATCG--ACGGTCATCTAAATC--CG
GAGTCAGCCAAGCAG-----CCAACAAAGG--ACAAGAACACTTACACAGACACTGCTAGGTCCTGTTCCAGTAGCCGCG
TTTGTTCTCTTAAAAGCTGGAGTTGCTCCAGCTTCGCCAAGCGAGCACCATCAGGAAGTGAGTTAGGCTGAGGTTGTG--
----------GAGGAGCGTATAATGACGAGGGGAGCTGAAGCGCAGAGAGATCAATCTCTGGTAATAGTTGTGAGAAGTC
ATCACAAGATGATGGCAGCGAGAAT------TGATTAATGTCGGAAAGGATCCAAGGTTGCTCA---GGGTTCAAGAGAT
CCGTCCAGCTGAAAGGGTTCGAGGGAACAAGG---TCAATGGGG------------TCTACTGGTGGCTGGAGGATGTT-
--GTCTATTGCTGCGGAAGCACTAACTGCCTCGCCAGAATAA---TTTGGAGCAATTGTAGATATCGCGTTGAAGAAATT
GAAATTGTCGAGATCACCTAGATCACGTGCAGGAACGG------AGTCGTGGGAAGGAACTTCCAAATTAGCCAATTTTG
CCCC-AAACAATACAGCT-----------GGAC-ATAAA---GTTAG-AGAGA-ATCGTAGATT-------------ATG
ATAGTGCAG-ACGTACGGTTGAGTAGCGCGGGCGGGGTGTGGTTTTGTTG------AAAGGGTTGTTCGATGGAATTAAT
TTGCGTGTCAGGGAATGTGTATCCATTGAAGACTTCAATGTCAACAGGGGCAAACTGATCGAAACCAAAGTTCTCAACTG
GACCAGGAATCTCGAAGAAATTC---------GTCTGGAACCAGTCATTAATGGTTGACTCGAGAGGAACGGATGTTTTC
GGAAGAGGATCAGAAACAGCATGAACACGGGGTCCAACATGAAGACCTCTCGGACGCTTGGCCGCAGCAGGAACATCAGC
------GTCTGATAGCC------GTCGCTTTCGTGAAGACACTGAAGATGGCTGAGATG---CAGTAAT---TCGTACTT
CAC---C---ACCGCCATCCACGGATCCAGCGCTACTTGATTGGGGCGATGATAGAATGGAAGTATCCGCAAAGGGGGTC
GAAACCTTCGCACTAGACCTGAAA---AATGACAATTAGT-GGCAACTGACCTAATGC-----GTGATGATGGCTTACCG
AAGGCGCTTTATCGGACGATCTGTACATGAAGGTTGTATATAATCAGTTGATTCAGAGGAT---ACAGAGGCACGCCGTT
TCCGACCAGCGAGAACGGGTGGAGTAATATCGTCT---------TCTTCGTCTTCACTCTCATCTGTCCATGATTCCTCG
AGAGTTGGAATGAGAGATGGAGAGCGC------------GAATGCCTGGGTGATGGATACGAAGGAAAAACTGTGTGAAC
CTTCTGGGCTCGCCTATCAAGTGCTCTTTGAATTCTCCGCATCTCCTTCTCGTCCTCGCGTCGTTTCTTTCCCTCTTGTG
CACGCTCCTTCTTCTCCCGCTCCAGTCGTAACCTGTCCTCCTCTGTCATATCCTTGACCACTGCGTCAAGATCACCTGCA
AGCGCGCTTTTGGTGAAAATAGAGGCATAAAGATCACATGTAGCAGCCTTCATCTGCTGGAAATCATGGAAGATGGCGGG
TTCAAGTACACGGGTAGGATCTTCTTTGACCAGAGCACGAGAAGCAGCTTCAACAGTGTCAGCTCGGCAGTTGTTGAAGT
GTTTGCGGCAAATCGCCGTCCAGCCGATGCGGCGGCGAGCACTAATGAACCAGGCAGCAACGGAGTTCATGGAACATCTA
GAGTTGCTAGCAATATTTGCTTTCGTATCAGAAGACGGGTAAGGGTTATGTGTGTTTGCGAGCAGCCATTTGTACGCGGG
TTCAATGAATGGGGGTAAG------GAGGGTTCCAGCGATTGTGCA---TTTTGTTCTGTGAG---TGAT---GGAGATG
AAATTGTGACACGATTGAGGCCGTCTAGAATGCTCCCCACGCCATCAAGGAGTTGGTCCCGCAATGAGTCATGCGTCTTG
TGTAAGTCGGAGAAACAACTCGTTATGAGACTAATCCTTGAGGCCACCGAGTGCGCAAGCGATATCGTATCATCGGATAA
TTCTTCTGCGGATAGGCAACGGGAAAAATCTACGTAGAATGAATTCCAAGATGACTTGAATAGCATCAAGGACTCGAAAT
TGTCATCGCGTGAGATTGAATCAATTAGGTCGTCCTCAGCTCGTAGAAGACGCTGTTGTA------TGTCTTTATCCATC
-TGGA-------------GAATTTGGTTGGTTCAGGAT-----------------AAAG-----------AGATGAGGTG
AGG-----AGTCGAA--------CTGGCCT------------TC-------------------CTGGTCCACAATC--CG
TGAAT---------AGT---------------A---TT---------------TGTTTGGG-------------------
CA---GACAATGCGGACCTTCA---------ATTT-GATCACAA--TCGCGTCCGATTACTAAT-------------AAA
ATACCAATAAAATAGCGACACATAA--A----------------------------------------------------
TCTCA-----------TTGTCCTTGCAAG-------CTTAA-----GTATA-CC--------------------------
--TCAAC---------------------------------------------CCGCTAGTATA-----------------
--CCGCTCGAA--------TCCAA-----------TCTTC------ACGA----TGGC-CGGA-----------ACAACC
CCAG------------AGATTCTCAAGCGAATCATACAACGCTCTCAAGA------------TTTTGTCGCTC------A
TTCTTCTGTCAATGTTACGACT------TCGTCG-TGCTCGCTC---------GCATCTCGA------TC---------T
CTTCCACAGCAGTCTCAT---GTTG------CCAATATTTCCCTTCCTGATCCACCCCCAATGCAACCTGCTCTCGCGGC
TGCTGGTGCCTGTCCCGAAATTTCATTGGCGATGGACCAAGCATATCAGAAGCGGGCTGCTGACTTGCAAGCTCTTTGTC
GATCAGCTGTAACACTTGTTTGCTCAAATCAGGCACAATACCCGTCCAAGTATCGCTATGTTTCCGAACAAAAAGTCCTC
TCCGTATTTACGGAGCTATATCTCAAACAGCTTGTCACTTGGAGAGATGAAGGTGTCGTCTTATATCTTAAACATTCATC
GACAG------ACGACAAAACAAACGCTTTAAATTG---T---GCAGCGAAGTTTAATCATGTACGTAACATGCCCTAC-
------CTTTGCCA-GTACAGCCCTGTGTAATGCACATGT---------CCACCTCACAGGAATATGTTCCATTGCTAGA
ATATTTCTTCGCAGAAAACCCTTTCCCGACTCATGCCGACAAGGCCTTTCTTGCGAAGAAATCCGCAATGAAGTATCGTC
AGATTCATGTCTGGGTACGCGTATTTATTG-G----T-ATACAGTTGGACCTTGATGTTGATAATCCCCA-AAGTTTCAA
AACAAGCGCAACAGAATGAAGAAAGAAGGTCAAGTCTTAAGAAAGAAAGCAGTGGCTGAGGGTGCCACTCTTCCTTTGGA
TAACTTGTACGAGCGTATGGAAAGATTTATTGTAGC---AAC---AGAAAGGAAGGCATCCACATCGCCTCCCAGTCCTC
CGCGTTCTCTAATCAAGCAAGGAGATGAGGTGGTAAGTGT-AATA-TTTTCCTTCATC---TTCG-TCTTATTCACAAAG
TCTTATATTATAGATGTCTATCGCAGACAAACGATGCAACCCACTCGAACCTCTAGCACCCTTGCACGCATTTCCATCGT
CGTATCCCCCTTCATGCTCGTATGATCCCTTCCCATCGAAGAATGGTGTGACGAATTTTGGTGTGCCAGCATGGTTCCGG
CGCCCAATGACTACAGCTGTTCGACGTCATACGTTGGACATTGATGGGCTCGTAGATTGTTTCTCGAGGATAAACATACT
AGATGATTCTGGTTCTCGTTCACGCGGCAGCGTTGATTCATTTGCAGCAGTAGCTGCCATCACAGTCATACCCTTCCCTG
CACCTTTGCCTGCCCTCATTCGGGGGACAGCCACGCATATCAAACCCATCCGTGTTCCCCTACTTGCTGTTCCCGCCACT
GCATCTCGTCGCCATGTCTTCGACACTCCCAGTCCCCAATCAAAACCTATTACGTTGGTGCCCGCCCCAGCCCCCGAGAT
CCCAAGTGGGCAGAAGGCCCGCCGGCGAAAAATGGCGCCATTGCCAAAACGCGTTCCTCACAGGAACCCGGTTTCTCACC
GAGGTGTCACACCAGCTATTTCAGAGACATCTGTCGGTTCACCTTCACTATCCTCAACCTCACGTTCGTCTTCACTCGGG
TCTGAGAGTTCCTCGCAGAGCCGCTTGTTCTCAAGCGCGAACTCCACGTCAAGCAGTT---CTGGCATCATGACGCCACC
TCCATCATTCCCCTCACCTCCAACGCAGCTTTCTTCTC---CAGCGTCATTATTCAATTTTTCTTCAAATATGACCGATC
TGTTTGGCGATGCTTTGGAAAGCATTCCCTCTCCAGCCGAGGGACTTCAGCTTGACTTTAATTCAAGCATCTTCGGGAAT
GAGCACATCCTGAAGTCGCCGGCGTTCGACTTCTCCTTCGGTGCGGCCCCAGCAGCGAATCCTCTTCGCGCACCGTCATG
A
>KYH074_allele1 (reversed)
TTAAAGTACGGTGGCGGGAGGGATCCGTGGTTGATGCTCAGCGCATTACTCGATGCACCTGAGCTAGAAGTCGGCGACGC
AGAAGCGATGCGGGAAGTCGGTAGATGGAGGATGGAAGATGGAGTCGTTCCAGAAAGAC-----------ATTAGGAT-C
TGTACTTCATGACGCC-ATCCA-CCACTTCATTTGT--------TCTCCGACTAAATCCTAGACAACGATGA--------
---------------------------------------------------------------TTTTATT--GCAGGAAT
TGGAATAT-AATT--TTCTTTTGAT----TGATTC----CGGT------ACAG--------CG-ATTGTAAAG-CGAAGG
AAA-ACGATATGTAA--CAAGTGA------GCAACAAGG----TAA-ATGC-AGGATG--AGGATCGTACAAGATACA--
----TGA-TGTAGGG-----TAT-ATTATGCAAT----GTGCAATGCACACGATGA------------------GCAGGG
ATAATATATTACT--TATAACTTGGTAAACCGGG----------------------------------------------
----TAAC--GTATAC-AAA---CAGCAG-GAGC------GGAGAGTGCA----TATCG--ACGGTCATCTAAATC--CG
GAGTCAGCCAAGCAG-----CCAACAAAGG--ACAAGAACACTTACACAGACACTGCTAGGTCCTGTTCCAGTAGCCGCG
TTTGTTCTCTTAAAAGCTGGAGTTGCTCCAGCTTCGCCAAGCGAGCACCATCAGGAAGTGAGTTAGGCTGAGGTTGTG--
----------GAGGAGCGTATAATGACGAGGGGAGCTGAAGCGCAGAGAGATCAATCTCTGGTAATAGTTGTGAGAAGTC
ATCACAAGATGATGGCAGCGAGAAT------TGATTAATGTCGGAAAGGATCCAAGGTTGCTCA---GGGTTCAAGAGAT
CCGTCCAGCTGAAAGGGTTCGAGGGAACAAGG---TCAATGGGG------------TCTACTGGTGGCTGGAGGATGTT-
--GTCTATTGCTGCGGAAGCACTAACTGCCTCGCCAGAATAA---TTTGGAGCAATTGTAGATATCGCGTTGAAGAAATT
GAAATTGTCGAGATCACCTAGATCACGTGCAGGAACGG------AGTCGTGGGAAGGAACTTCCAAATTAGCCAATTTTG
CCCC-AAACAATACAGCT-----------GGAC-ATAAA---GTTAG-AGAGA-ATCGTAGATT-------------ATG
ATAGTGCAG-ACGTACGGTTGAGTAGCGCGGGCGGGGTGTGGTTTTGTTG------AAAGGGTTGTTCGATGGAATTAAT
TTGCGTGTCAGGGAATGTGTATCCATTGAAGACTTCAATGTCAACAGGGGCAAACTGATCGAAACCAAAGTTCTCAACTG
GACCAGGAATCTCGAAGAAATTC---------GTCTGGAACCAGTCATTAATGGTTGACTCGAGAGGAACGGATGTTTTC
GGAAGAGGATCAGAAACAGCATGAACACGGGGTCCAACATGAAGACCTCTCGGACGCTTGGCCGCAGCAGGAACATCAGC
------GTCTGATAGCC------GTCGCTTTCGTGAAGACACTGAAGATGGCTGAGATG---CAGTAAT---TCGTACTT
CAC---C---ACCGCCATCCACGGATCCAGCGCTACTTGATTGGGGCGATGATAGAATGGAAGTATCCGCAAAGGGGGTC
GAAACCTTCGCACTAGACCTGAAA---AATGACAATTAGT-GGCAACTGACCTAATGC-----GTGATGATGGCTTACCG
AAGGCGCTTTATCGGACGATCTGTACATGAAGGTTGTATATAATCAGTTGATTCAGAGGAT---ACAGAGGCACGCCGTT
TCCGACCAGCGAGAACGGGTGGAGTAATATCGTCT---------TCTTCGTCTTCACTCTCATCTGTCCATGATTCCTCG
AGAGTTGGAATGAGAGATGGAGAGCGC------------GAATGCCTGGGTGATGGATACGAAGGAAAAACTGTGTGAAC
CTTCTGGGCTCGCCTATCAAGTGCTCTTTGAATTCTCCGCATCTCCTTCTCGTCCTCGCGTCGTTTCTTTCCCTCTTGTG
CACGCTCCTTCTTCTCCCGCTCCAGTCGTAACCTGTCCTCCTCTGTCATATCCTTGACCACTGCGTCAAGATCACCTGCA
AGCGCGCTTTTGGTGAAAATAGAGGCATAAAGATCACATGTAGCAGCCTTCATCTGCTGGAAATCATGGAAGATGGCGGG
TTCAAGTACACGGGTAGGATCTTCTTTGACCAGAGCACGAGAAGCAGCTTCAACAGTGTCAGCTCGGCAGTTGTTGAAGT
GTTTGCGGCAAATCGCCGTCCAGCCGATGCGGCGGCGAGCACTAATGAACCAGGCAGCAACGGAGTTCATGGAACATCTA
GAGTTGCTAGCAATATTTGCTTTCGTATCAGAAGACGGGTAAGGGTTATGTGTGTTTGCGAGCAGCCATTTGTACGCGGG
TTCAATGAATGGGGGTAAG------GAGGGTTCCAGCGATTGTGCA---TTTTGTTCTGTGAG---TGAT---GGAGATG
AAATTGTGACACGATTGAGGCCGTCTAGAATGCTCCCCACGCCATCAAGGAGTTGGTCCCGCAATGAGTCATGCGTCTTG
TGTAAGTCGGAGAAACAACTCGTTATGAGACTAATCCTTGAGGCCACCGAGTGCGCAAGCGATATCGTATCATCGGATAA
TTCTTCTGCGGATAGGCAACGGGAAAAATCTACGTAGAATGAATTCCAAGATGACTTGAATAGCATCAAGGACTCGAAAT
TGTCATCGCGTGAGATTGAATCAATTAGGTCGTCCTCAGCTCGTAGAAGACGCTGTTGTA------TGTCTTTATCCATC
-TGGA-------------GAATTTGGTTGGTTCAGGAT-----------------AAAG-----------AGATGAGGTG
AGG-----AGTCGAA--------CTGGCCT------------TC-------------------CTGGTCCACAATC--CG
TGAAT---------AGT---------------A---TT---------------TGTTTGGG-------------------
CA---GACAATGCGGACCTTCA---------ATTT-GATCACAA--TCGCGTCCGATTACTAAT-------------AAA
ATACCAATAAAATAGCGACACATAA--A----------------------------------------------------
TCTCA-----------TTGTCCTTGCAAG-------CTTAA-----GTATA-CC--------------------------
--TCAAC---------------------------------------------CCGCTAGTATA-----------------
--CCGCTCGAA--------TCCAA-----------TCTTC------ACGA----TGGC-CGGA-----------ACAACC
CCAG------------AGATTCTCAAGCGAATCATACAACGCTCTCAAGA------------TTTTGTCGCTC------A
TTCTTCTGTCAATGTTACGACT------TCGTCG-TGCTCGCTC---------GCATCTCGA------TC---------T
CTTCCACAGCAGTCTCAT---GTTG------CCAATATTTCCCTTCCTGATCCACCCCCAATGCAACCTGCTCTCGCGGC
TGCTGGTGCCTGTCCCGAAATTTCATTGGCGATGGACCAAGCATATCAGAAGCGGGCTGCTGACTTGCAAGCTCTTTGTC
GATCAGCTGTAACACTTGTTTGCTCAAATCAGGCACAATACCCGTCCAAGTATCGCTATGTTTCCGAACAAAAAGTCCTC
TCCGTATTTACGGAGCTATATCTCAAACAGCTTGTCACTTGGAGAGATGAAGGTGTCGTCTTATATCTTAAACATTCATC
GACAG------ACGACAAAACAAACGCTTTAAATTG---T---GCAGCGAAGTTTAATCATGTACGTAACATGCCCTAC-
------CTTTGCCA-GTACAGCCCTGTGTAATGCACATGT---------CCACCTCACAGGAATATGTTCCATTGCTAGA
ATATTTCTTCGCAGAAAACCCTTTCCCGACTCATGCCGACAAGGCCTTTCTTGCGAAGAAATCCGCAATGAAGTATCGTC
AGATTCATGTCTGGGTACGCGTATTTATTG-G----T-ATACAGTTGGACCTTGATGTTGATAATCCCCA-AAGTTTCAA
AACAAGCGCAACAGAATGAAGAAAGAAGGTCAAGTCTTAAGAAAGAAAGCAGTGGCTGAGGGTGCCACTCTTCCTTTGGA
TAACTTGTACGAGCGTATGGAAAGATTTATTGTAGC---AAC---AGAAAGGAAGGCATCCACATCGCCTCCCAGTCCTC
CGCGTTCTCTAATCAAGCAAGGAGATGAGGTGGTAAGTGT-AATA-TTTTCCTTCATC---TTCG-TCTTATTCACAAAG
TCTTATATTATAGATGTCTATCGCAGACAAACGATGCAACCCACTCGAACCTCTAGCACCCTTGCACGCATTTCCATCGT
CGTATCCCCCTTCATGCTCGTATGATCCCTTCCCATCGAAGAATGGTGTGACGAATTTTGGTGTGCCAGCATGGTTCCGG
CGCCCAATGACTACAGCTGTTCGACGTCATACGTTGGACATTGATGGGCTCGTAGATTGTTTCTCGAGGATAAACATACT
AGATGATTCTGGTTCTCGTTCACGCGGCAGCGTTGATTCATTTGCAGCAGTAGCTGCCATCACAGTCATACCCTTCCCTG
CACCTTTGCCTGCCCTCATTCGGGGGACAGCCACGCATATCAAACCCATCCGTGTTCCCCTACTTGCTGTTCCCGCCACT
GCATCTCGTCGCCATGTCTTCGACACTCCCAGTCCCCAATCAAAACCTATTACGTTGGTGCCCGCCCCAGCCCCCGAGAT
CCCAAGTGGGCAGAAGGCCCGCCGGCGAAAAATGGCGCCATTGCCAAAACGCGTTCCTCACAGGAACCCGGTTTCTCACC
GAGGTGTCACACCAGCTATTTCAGAGACATCTGTCGGTTCACCTTCACTATCCTCAACCTCACGTTCGTCTTCACTCGGG
TCTGAGAGTTCCTCGCAGAGCCGCTTGTTCTCAAGCGCGAACTCCACGTCAAGCAGTT---CTGGCATCATGACGCCACC
TCCATCATTCCCCTCACCTCCAACGCAGCTTTCTTCTC---CAGCGTCATTATTCAATTTTTCTTCAAATATGACCGATC
TGTTTGGCGATGCTTTGGAAAGCATTCCCTCTCCAGCCGAGGGACTTCAGCTTGACTTTAATTCAAGCATCTTCGGGAAT
GAGCACATCCTGAAGTCGCCGGCGTTCGACTTCTCCTTCGGTGCGGCCCCAGCAGCGAATCCTCTTCGCGCACCGTCATG
A
>NZ178_allele1
TTAAAGTACGGTGGCGGGAGGGATCCGTGGTTGATGCTCAGCGCATTACTCGATGCACCTGAGCTAGAAGTCGGCGACGC
AGAAGCGATGCGGGAAGTCGGTAGATGGAGGATGGAAGATGGAGTCGTTCCAGAAAGAC-----------ATTAGGAT-C
TGTACTTCATGACGCC-ATCCA-CCACTTCATTTGT--------TCTCCGACTAAATCCTAGACAACGATGA--------
---------------------------------------------------------------TTTTATT--GCAGGAAT
TGGAATAT-AATT--TTCTTTTGAT----TGATTC----CGGT------ACAG--------CG-ATTGTAAAG-CGAAGG
AAA-ACGATATGTAA--CAAGTGA------GCAACAAGG----TAA-ATGC-AGGATG--AGGATCGTACAAGATACA--
----TGA-TGTAGGG-----TAT-ATTATGCAAT----GTGCAATGCACACGATGA------------------GCAGGG
ATAATATATTACT--TATAACTTGGTAAACCGGG----------------------------------------------
----TAAC--GTATAC-AAA---CAGCAG-GAGC------GGAGAGTGCA----TATCG--ACGGTCATCTAAATC--CG
GAGTCAGCCAAGCAG-----CCAACAAAGG--ACAAGAACACTTACACAGACACTGCTAGGTCCTGTTCCAGTAGCCGCG
TTTGTTCTCTTAAAAGCTGGAGTTGCTCCAGCTTCGCCAAGCGAGCACCATCAGGAAGTGAGTTAGGCTGAGGTTGTG--
----------GAGGAGCGTATAATGACGAGGGGAGCTGAAGCGCAGAGAGATCAATCTCTGGTAATAGTTGTGAGAAGTC
ATCACAAGATGATGGCAGCGAGAAT------TGATTAATGTCGGAAAGGATCCAAGGTTGCTCA---GGGTTCAAGAGAT
CCGTCCAGCTGAAAGGGTTCGAGGGAACAAGG---TCAATGGGG------------TCTACTGGTGGCTGGAGGATGTT-
--GTCTATTGCTGCGGAAGCACTAACTGCCTCGCCAGAATAA---TTTGGAGCAATTGTAGATATCGCGTTGAAGAAATT
GAAATTGTCGAGATCACCTAGATCACGTGCAGGAACGG------AGTCGTGGGAAGGAACTTCCAAATTAGCCAATTTTG
CCCC-AAACAATACAGCT-----------GGAC-ATAAA---GTTAG-AGAGA-ATCGTAGATT-------------ATG
ATAGTGCAG-ACGTACGGTTGAGTAGCGCGGGCGGGGTGTGGTTTTGTTG------AAAGGGTTGTTCGATGGAATTAAT
TTGCGTGTCAGGGAATGTGTATCCATTGAAGACTTCAATGTCAACAGGGGCAAACTGATCGAAACCAAAGTTCTCAACTG
GACCAGGAATCTCGAAGAAATTC---------GTCTGGAACCAGTCATTAATGGTTGACTCGAGAGGAACGGATGTTTTC
GGAAGAGGATCAGAAACAGCATGAACACGGGGTCCAACATGAAGACCTCTCGGACGCTTGGCCGCAGCAGGAACATCAGC
------GTCTGATAGCC------GTCGCTTTCGTGAAGACACTGAAGATGGCTGAGATG---CAGTAAT---TCGTACTT
CAC---C---ACCGCCATCCACGGATCCAGCGCTACTTGATTGGGGCGATGATAGAATGGAAGTATCCGCAAAGGGGGTC
GAAACCTTCGCACTAGACCTGAAA---AATGACAATTAGT-GGCAACTGACCTAATGC-----GTGATGATGGCTTACCG
AAGGCGCTTTATCGGACGATCTGTACATGAAGGTTGTATATAATCAGTTGATTCAGAGGAT---ACAGAGGCACGCCGTT
TCCGACCAGCGAGAACGGGTGGAGTAATATCGTCT---------TCTTCGTCTTCACTCTCATCTGTCCATGATTCCTCG
AGAGTTGGAATGAGAGATGGAGAGCGC------------GAATGCCTGGGTGATGGATACGAAGGAAAAACTGTGTGAAC
CTTCTGGGCTCGCCTATCAAGTGCTCTTTGAATTCTCCGCATCTCCTTCTCGTCCTCGCGTCGTTTCTTTCCCTCTTGTG
CACGCTCCTTCTTCTCCCGCTCCAGTCGTAACCTGTCCTCCTCTGTCATATCCTTGACCACTGCGTCAAGATCACCTGCA
AGCGCGCTTTTGGTGAAAATAGAGGCATAAAGATCACATGTAGCAGCCTTCATCTGCTGGAAATCATGGAAGATGGCGGG
TTCAAGTACACGGGTAGGATCTTCTTTGACCAGAGCACGAGAAGCAGCTTCAACAGTGTCAGCTCGGCAGTTGTTGAAGT
GTTTGCGGCAAATCGCCGTCCAGCCGATGCGGCGGCGAGCACTAATGAACCAGGCAGCAACGGAGTTCATGGAACATCTA
GAGTTGCTAGCAATATTTGCTTTCGTATCAGAAGACGGGTAAGGGTTATGTGTGTTTGCGAGCAGCCATTTGTACGCGGG
TTCAATGAATGGGGGTAAG------GAGGGTTCCAGCGATTGTGCA---TTTTGTTCTGTGAG---TGAT---GGAGATG
AAATTGTGACACGATTGAGGCCGTCTAGAATGCTCCCCACGCCATCAAGGAGTTGGTCCCGCAATGAGTCATGCGTCTTG
TGTAAGTCGGAGAAACAACTCGTTATGAGACTAATCCTTGAGGCCACCGAGTGCGCAAGCGATATCGTATCATCGGATAA
TTCTTCTGCGGATAGGCAACGGGAAAAATCTACGTAGAATGAATTCCAAGATGACTTGAATAGCATCAAGGACTCGAAAT
TGTCATCGCGTGAGATTGAATCAATTAGGTCGTCCTCAGCTCGTAGAAGACGCTGTTGTA------TGTCTTTATCCATC
-TGGA-------------GAATTTGGTTGGTTCAGGAT-----------------AAAG-----------AGATGAGGTG
AGG-----AGTCGAA--------CTGGCCT------------TC-------------------CTGGTCCACAATC--CG
TGAAT---------AGT---------------A---TT---------------TGTTTGGG-------------------
CA---GACAATGCGGACCTTCA---------ATTT-GATCACAA--TCGCGTCCGATTACTAAT-------------AAA
ATACCAATAAAATAGCGACACATAA--A----------------------------------------------------
TCTCA-----------TTGTCCTTGCAAG-------CTTAA-----GTATA-CC--------------------------
--TCAAC---------------------------------------------CCGCTAGTATA-----------------
--CCGCTCGAA--------TCCAA-----------TCTTC------ACGA----TGGC-CGGA-----------ACAACC
CCAG------------AGATTCTCAAGCGAATCATACAACGCTCTCAAGA------------TTTTGTCGCTC------A
TTCTTCTGTCAATGTTACGACT------TCGTCG-TGCTCGCTC---------GCATCTCGA------TC---------T
CTTCCACAGCAGTCTCAT---GTTG------CCAATATTTCCCTTCCTGATCCACCCCCAATGCAACCTGCTCTCGCGGC
TGCTGGTGCCTGTCCCGAAATTTCATTGGCGATGGACCAAGCATATCAGAAGCGGGCTGCTGACTTGCAAGCTCTTTGTC
GATCAGCTGTAACACTTGTTTGCTCAAATCAGGCACAATACCCGTCCAAGTATCGCTATGTTTCCGAACAAAAAGTCCTC
TCCGTATTTACGGAGCTATATCTCAAACAGCTTGTCACTTGGAGAGATGAAGGTGTCGTCTTATATCTTAAACATTCATC
GACAG------ACGACAAAACAAACGCTTTAAATTG---T---GCAGCGAAGTTTAATCATGTACGTAACATGCCCTAC-
------CTTTGCCA-GTACAGCCCTGTGTAATGCACATGT---------CCACCTCACAGGAATATGTTCCATTGCTAGA
ATATTTCTTCGCAGAAAACCCTTTCCCGACTCATGCCGACAAGGCCTTTCTTGCGAAGAAATCCGCAATGAAGTATCGTC
AGATTCATGTCTGGGTACGCGTATTTATTG-G----T-ATACAGTTGGACCTTGATGTTGATAATCCCCA-AAGTTTCAA
AACAAGCGCAACAGAATGAAGAAAGAAGGTCAAGTCTTAAGAAAGAAAGCAGTGGCTGAGGGTGCCACTCTTCCTTTGGA
TAACTTGTACGAGCGTATGGAAAGATTTATTGTAGC---AAC---AGAAAGGAAGGCATCCACATCGCCTCCCAGTCCTC
CGCGTTCTCTAATCAAGCAAGGAGATGAGGTGGTAAGTGT-AATA-TTTTCCTTCATC---TTCG-TCTTATTCACAAAG
TCTTATATTATAGATGTCTATCGCAGACAAACGATGCAACCCACTCGAACCTCTAGCACCCTTGCACGCATTTCCATCGT
CGTATCCCCCTTCATGCTCGTATGATCCCTTCCCATCGAAGAATGGTGTGACGAATTTTGGTGTGCCAGCATGGTTCCGG
CGCCCAATGACTACAGCTGTTCGACGTCATACGTTGGACATTGATGGGCTCGTAGATTGTTTCTCGAGGATAAACATACT
AGATGATTCTGGTTCTCGTTCACGCGGCAGCGTTGATTCATTTGCAGCAGTAGCTGCCATCACAGTCATACCCTTCCCTG
CACCTTTGCCTGCCCTCATTCGGGGGACAGCCACGCATATCAAACCCATCCGTGTTCCCCTACTTGCTGTTCCCGCCACT
GCATCTCGTCGCCATGTCTTCGACACTCCCAGTCCCCAATCAAAACCTATTACGTTGGTGCCCGCCCCAGCCCCCGAGAT
CCCAAGTGGGCAGAAGGCCCGCCGGCGAAAAATGGCGCCATTGCCAAAACGCGTTCCTCACAGGAACCCGGTTTCTCACC
GAGGTGTCACACCAGCTATTTCAGAGACATCTGTCGGTTCACCTTCACTATCCTCAACCTCACGTTCGTCTTCACTCGGG
TCTGAGAGTTCCTCGCAGAGCCGCTTGTTCTCAAGCGCGAACTCCACGTCAAGCAGTT---CTGGCATCATGACGCCACC
TCCATCATTCCCCTCACCTCCAACGCAGCTTTCTTCTC---CAGCGTCATTATTCAATTTTTCTTCAAATATGACCGATC
TGTTTGGCGATGCTTTGGAAAGCATTCCCTCTCCAGCCGAGGGACTTCAGCTTGACTTTAATTCAAGCATCTTCGGGAAT
GAGCACATCCTGAAGTCGCCGGCGTTCGACTTCTCCTTCGGTGCGGCCCCAGCAGCGAATCCTCTTCGCGCACCGTCATG
A
>SUI19_allele1 (reversed)
TTAAAGTACGGTGGCGGGAGGGATCCGTGGTTGATGCTCAGCGCATTACTCGATGCACCTGAGCTAGAAGTCGGCGACGC
AGAAGCGATGCGGGAAGTCGGTAGATGGAGGATGGAAGATGGAGTCGTTCCAGAAAGAC-----------ATTAGGAT-C
TGTACTTCATGACGCC-ATCCA-CCACTTCATTTGT--------TCTCCGACTAAATCCTAGACAACGATGA--------
---------------------------------------------------------------TTTTATT--GCAGGAAT
TGGAATAT-AATT--TTCTTTTGAT----TGATTC----CGGT------ACAG--------CG-ATTGTAAAG-CGAAGG
AAA-ACGATATGTAA--CAAGTGA------GCAACAAGG----TAA-ATGC-AGGATG--AGGATCGTACAAGATACA--
----TGA-TGTAGGG-----TAT-ATTATGCAAT----GTGCAATGCACACGATGA------------------GCAGGG
ATAATATATTACT--TATAACTTGGTAAACCGGG----------------------------------------------
----TAAC--GTATAC-AAA---CAGCAG-GAGC------GGAGAGTGCA----TATCG--ACGGTCATCTAAATC--CG
GAGTCAGCCAAGCAG-----CCAACAAAGG--ACAAGAACACTTACACAGACACTGCTAGGTCCTGTTCCAGTAGCCGCG
TTTGTTCTCTTAAAAGCTGGAGTTGCTCCAGCTTCGCCAAGCGAGCACCATCAGGAAGTGAGTTAGGCTGAGGTTGTG--
----------GAGGAGCGTATAATGACGAGGGGAGCTGAAGCGCAGAGAGATCAATCTCTGGTAATAGTTGTGAGAAGTC
ATCACAAGATGATGGCAGCGAGAAT------TGATTAATGTCGGAAAGGATCCAAGGTTGCTCA---GGGTTCAAGAGAT
CCGTCCAGCTGAAAGGGTTCGAGGGAACAAGG---TCAATGGGG------------TCTACTGGCGGCTGGAGGATGTT-
--GTCTATTGCTGCGGAAGCACTAACTGCCTCGCCAGAATAA---TTTGGAGCAATTGTAGATATCGCGTTGAAGAAATT
GAAATTGTCGAGATCACCTAGATCACGTGCAGGAACGG------AGTCGTGGGAAGGAACTTCCAAATTAGCCAATTTTG
CCCC-AAACAATACAGCT-----------GGAC-ATAAA---GTTAG-AGAGA-ATCGTAGATT-------------ATG
ATAGTGCAG-ACGTACGGTTGAGTAGCGCGGGCGGGGTGTGGTTTTGTTG------AAAGGGTTGTTCGATGGAATTAAT
TTGCGTGTCAGGGAATGTGTATCCATTGAAGACTTCAATGTCAACAAGGGCAAACTGATCGAAACCAAAGTTCTCAACTG
GACCAGGAATCTCGAAGAAATTC---------GTCTGGAACCAGTCATTAATGGTTGACTCGAGAGGAACGGATGTTTTC
GGAAGAGGATCAGAAACAGCATGAACACGGGGTCCAACATGAAGACCTCTCGGACGCTTGGCCGCAGCAGGAACATCAGC
------GTCTGATAGCC------GTCGCTTTCGTGAAGACACTGAAGATGGCTGAGATG---CAGTAAT---TCGTACTT
CAC---C---ACCGCCATCCACGGATCCAGCGCTACTTGATTGGGGCGATGATAGAATGGAAGTATCCGCAAAGGGGGTC
GAAACCTTCGCACTAGACCTGAAA---AATGACAATTAGT-GGCAACTGACCTAATGC-----GTGATGATGGCTTACCG
AAGGCGCTTTATCGGACGATCTGTACATGAAGGTTGTATATAATCAGTTGATTCAGAGGAT---ACAGAGGCACGCCGTT
TCCGACCAGCGAGAACGGGTGGAGTAATATCGTCT---------TCTTCGTCTTCACTCTCATCTGTCCATGATTCCTCG
AGAGTTGGAATGAGAGATGGAGAGCGC------------GAATGCCTGGGTGATGGATACGAAGGAAAAACTGTGTGAAC
CTTCTGGGCTCGCCTATCAAGTGCTCTTTGAATTCTCCGCATCTCCTTCTCGTCCTCGCGTCGTTTCTTTCCCTCTTGTG
CACGCTCCTTCTTCTCCCGCTCCAGTCGTAACCTGTCCTCCTCTGTCATATCCTTGACCACTGCGTCAAGATCACCTGCA
AGCGCGCTTTTGGTGAAAATAGAGGCATAAAGATCACATGTAGCAGCCTTCATCTGCTGGAAATCATGGAAGATGGCGGG
TTCAAGTACACGGGTAGGATCTTCTTTGACCAGAGCACGAGAAGCAGCTTCAACAGTGTCAGCTCGGCAGTTGTTGAAGT
GTTTGCGGCAAATCGCCGTCCAGCCGATGCGGCGGCGAGCACTAATGAACCAGGCAGCAACGGAGTTCATGGAACATCTA
GAGTTGCTAGCAATATTTGCTTTCGTATCAGAAGACGGGTAAGGGTTATGTGTGTTTGCGAGCAGCCATTTGTACGCGGG
TTCAATGAATGGGGGTAAG------GAGGGTTCCAGCGATTGTGCA---TTTTGTTCTGTGAG---TGAT---GGAGATG
AAATTGTGACACGATTGAGGCCGTCTAGAATGCTCCCCACGCCATCAAGGAGTTGGTCCCGCAATGAGTCATGCGTCTTG
TGTAAGTCGGAGAAACAACTCGTTATGAGACTAATCCTTGAGGCCACCGAGTGCGCAAGCGATATCGTATCATCGGATAA
TTCTTCTGCGGATAGGCAACGGGAAAAATCTACGTAGAATGAATTCCAAGATGACTTGAATAGCATCAAGGACTCGAAAT
TGTCATCGCGTGAGATTGAATCAATTAGGTCGTCCTCAGCTCGTAGAAGACGCTGTTGTA------TGTCTTTATCCATC
-TGGA-------------GAATTTGGTTGGTTCAGGAT-----------------AAAG-----------AGATGAGGTG
AGG-----AGTCGAA--------CTGGCCT------------TC-------------------CTGGTCCACAATC--CG
TGAAT---------AGT---------------A---TT---------------TGTTTGGG-------------------
CA---GACAATGCGGACCTTCA---------ATTT-GATCACAA--TCGCGTCCGATTACTAAT-------------AAA
ATACCAATAAAATAGCGACACATAA--A----------------------------------------------------
TCTCA-----------TTGTCCTTGCAAG-------CTTAA-----GTATA-CC--------------------------
--TCAAC---------------------------------------------CCGCTAGTATA-----------------
--CCGCTCGAA--------TCCAA-----------TCTTC------ACGA----TGGC-CGGA-----------ACAACC
CCAG------------AGATTCTCAAGCGAATCATACAACGCTCTCAAGA------------TTTTGTCGCTC------A
TTCTTCTGTCAATGTTACGACT------TCGTCG-TGCTCGCTC---------GCATCTCGA------TC---------T
CTTCCACAGCAGTCTCAT---GTTG------CCAATATTTCCCTTCCTGATCCACCCCCAATGCAACCTGCTCTCGCGGC
TGCTGGTGCCTGTCCCGAAATTTCATTGGCGATGGACCAAGCATATCAGAAGCGGGCTGCTGACTTGCAAGCTCTTTGTC
GATCAGCTGTAACACTTGTTTGCTCAAATCAGGCACAATACCCGTCCAAGTATCGCTATGTTTCCGAACAAAAAGTCCTC
TCCGTATTTACGGAGCTATATCTCAAACAGCTTGTCACTTGGAGAGATGAAGGTGTCGTCTTATATCTTAAACATTCATC
GACAG------ACGACAAAACAAACGCTTTAAATTG---T---GCAGCGAAGTTTAATCATGTACGTAACATGCCCTAC-
------CTTTGCCA-GTACAGCCCTGTGTAATGCACATGT---------CCACCTCACAGGAATATGTTCCATTGCTAGA
ATATTTCTTCGCAGAAAACCCTTTCCCGACTCATGCCGACAAGGCCTTTCTTGCGAAGAAATCCGCAATGAAGTATCGTC
AGATTCATGTCTGGGTACGCGTATTTATTG-G----T-ATACAGTTGGACCTTGATGTTGATAATCCCCA-AAGTTTCAA
AACAAGCGCAACAGAATGAAGAAAGAAGGTCAAGTCTTAAGAAAGAAAGCAGTGGCTGAGGGTGCCACTCTTCCTTTGGA
TAACTTGTACGAGCGTATGGAAAGATTTATTGTAGC---AAC---AGAAAGGAAGGCATCCACATCGCCTCCCAGTCCTC
CGCGTTCTCTAATCAAGCAAGGAGATGAGGTGGTAAGTGT-AATA-TTTTCCTTCATC---TTCG-TCTTATTCACAAAG
TCTTATATTATAGATGTCTATCGCAGACAAACGATGCAACCCACTCGAACCTCTAGCACCCTTGCACGCATTTCCATCGT
CGTATCCCCCTTCATGCTCGTATGATCCCTTCCCATCGAAGAATGGTGTGACGAATTTTGGTGTGCCAGCATGGTTCCGG
CGCCCAATGACTACAGCTGTTCGACGTCATACGTTGGACATTGATGGGCTCGTAGATTGTTTCTCGAGGATAAACATACT
AGATGATTCTGGTTCTCGTTCACGCGGCAGCGTTGATTCATTTGCAGCAGTAGCTGCCATCACAGTCATACCCTTCCCTG
CACCTTTGCCTGCCCTCATTCGGGGGACAGCCACGCATATCAAACCCATCCGTGTTCCCCTACTTGCTGTTCCCGCCACT
GCATCTCGTCGCCATGTCTTCGACACTCCCAGTCCCCAATCAAAACCTATTACGTTGGTGCCCGCCCCAGCCCCCGAGAT
CCCAAGTGGGCAGAAGGCCCGCCGGCGAAAAATGGCGCCATTGCCAAAACGCGTTCCTCACAGGAACCCGGTTTCTCACC
GAGGTGTCACACCAGCTATTTCAGAGACATCTGTCGGTTCACCTTCACTATCCTCAACCTCACGTTCGTCTTCACTCGGG
TCTGAGAGTTCCTCGCAGAGCCGCTTGTTCTCAAGCGCGAACTCCACGTCAAGCAGTT---CTGGCATCATGACGCCACC
TCCATCATTCCCCTCACCTCCAACGCAGCTTTCTTCTC---CAGCGTCATTATTCAATTTTTCTTCAAATATGACCGATC
TGTTTGGCGATGCTTTGGAAAGCATTCCCTCTCCAGCCGAGGGACTTCAGCTTGACTTTAATTCAAGCATCTTCGGGAAT
GAGCACATCCTGAAGTCGCCGGCGTTCGACTTCTCCTTCGGTGCGGCCCCAGCAGCGAATCCTCTTCGCGCACCGTCATG
A
>BPL1203_allele2 (reversed)
CTCAAGTACGGTGGTGGGAGGGACCCATGGTTGATGCTCAGCGCATTACTCAATGCACCTGAGCTAGAAGTCGGCGACGC
AGAAGCGATGCGGGAAGTCGGTAGATGGAGGATGGAAGATGGAGTCGTTCCGGAAAGAC-----------ATTAGGAT-C
TATACTTCATGACGCC-ATCCA-CCATTTCATTTGT--------TCTCCGACTAAATCCTAGACAATGATAA--------
----------------------------------------------------------------TTTATT--GCAGGAAT
TGGAATGC-GGGT--TTCTTTTGAT----TGATTC----CGGT------ACAG--------CT-ATTGTAAATTCGGAGG
AAA-ATGATATGTAA---AAGTGA------GCAACGAAG----TAA-ATGC--GGATG--AGGGTCGTACAAGATGCA--
----TGA-TGTAGGG-----TAT-ATTATGAAAT----GCGCAATGCACACGGT-------------------------G
ATACTATATTACT--TATAACTTGGTAGACTGCG----------------------------------------------
----TAAT--GTTTAC-AAA---CAGCAC-GAGC------AAAGATAGCA----TATCG--ACGATCATCTAACTC--CA
GAATCAGCAAAGCAG-----CCAACAAAGA--TCAAGAACACTTACACAGACACCGCTAGGTCCTGTTCCAGTAGCCGTG
TTTGTTCTCTTAGAAGCTGGAGTTGCTCCAGCTTCGCCAAGCGAGCACCATCAGCAGGTGAGTGATGCTGAGGTTGTG--
----------GAGGAGTGTATGATGATGAGGGGAGCTGAAGCGCAGAGAGATCAATCTCCGGTAATAGTTGTGAGAAGTC
ATCACAAGACGATGGCAGCGAGAAT------TGATTTATGTCGGACAGAATCCAAGGTTGCTCA---GAGTTCAAGATAT
CCGTCCAGCTGAAAGGGTTCGAAGGAACAAGG---TCAACGAGA------------TCTACTGGTGGCTGGAAGATGCT-
--GTCGATTGCTGCGGAAGCACCAACTGCTTCGCCGGAATAA---TTTGGAGAGATTGTAGATATCGTGTTAAAGAAATT
GAAATTGTCGAGATCACTTAGATCAGGTGCAGGAAAAG------AATCATGGGAAGGAACTTCCAAATCAGCCGATTTCG
CCTC-AAACAATGCAGCT-----------GGAC-ATAAA---GTTAG-TGAGG-ATCGCAAATT--------------AC
GAAATGCAG-ACGTACGGTTTAACAGAGCGGGCGGGGTGTGGTTTTGTTG------GAAGGGTTGTTCGATGGAATTAGT
TTGTATGTCAGGAAATGTGTATCCGTTGAAGACTTCAATGTCAACGGGGGCAAACTGATCGAAACCAACGTTCGCAACTG
GACCAGGAATCTCAAAGAAATTC---------GTTTGGAACCAATCATTGATGGTTGACTCGAAAGGAACGGATGTTTTC
GGAAGAGGATCAGAAACAGCATGAACACGGGGTCCGACAGGGAGACCTCTCGGACGCTTGGCCACAACATGAGCATCAGC
------GTCTGATAGTC------GTCGCTTTCGTGAAGACACTGAAGATGGCTGAGATG---CAATAAT---TTGCACCT
CAC---C---ACCACCATCCATCAATCCACCGCTACTTGATGAGGGCGATGGCAAGGTGGAAGCATCTGCAAAGGGGATC
GAGACCTTCCCACTAGACCTGAAA---AATGACAATCAGT-GGCAATTGACCTAATGC-----ATGATGATGTCTTACCG
AAGGCGTTTCATCGGACGATCTGCACATGAAGGTTGTCTAGAATCAGTCGATTCAGACGAT---ACAGAAGCACGCCGTT
TCCGACCAGCGAGAACGGGTGGAGTGAAA------------------TCGTCTTCAGTGTCGTCTGTCCATGATTCCTCA
AGAGTGGGAACAAGAGATGGAGATCGC------------GAGTGCCTGGGTGATGGACACGAAG---GGATTGTGTGAAC
CTTCTGGGCTTGCCTATCAAGTGCCCTTTGAATCCTCCGCATCTCCTTCTCATCCTTGCGTCGTTTCTTTCCCTCTTGTG
CACGCTCCTTCTTCTCCCGCTCCAGTCGTAACCTGTCCTCATCTGTCATATCCTTGACCACTGCGTCAAGATCACCTGCA
AGCGCGCTTTTGGTGAAAATAGAGGCATAAAGATCACGTGTAGCAGCCTTCATCTGCTGGAAATCATGGAAGATGGCGGG
TTCAAGGTCACGGGTAGGATCTTCTTTGACCAGAGCACGAGAAGCAGCGTCAATAGTGTCAGCTCGGCAGTTGTTGAAGT
GTTTGCGGCAAATCGTCGTCCAGCCAATGCGACGGCGAGCACTGATGAACCAGGCAGCAACGGAGTTCATGGAACACCGA
GAGCTGCTGGAAATATTTGTTTTTGTAATAGAAGATGGGTAAGGGTTATGGATATTAGCGAGAAGCCACTTGTACGCTGG
TTCTATAAATGGGGGTAGA------GAAGATTCTGATGGTTGTGCA---ATTTGTGCCGTGGGCATTGAT---GGAGGTG
AAATACTGACACGACTGAAGCCATCTAGAATGCTCCCCACGCCCTCAAGAAATTGGTTCGTTGAATCTTCACGCGTTTTG
TGGAAGTCCAAAAAGCATTTTGCGATGATAGCAACTCTCGAAGCCACCATGTTCGCAAGTGAGATGGTATTGTCGGATAG
TTCTCCTGCGGCTAGACAACGGGAAAAATCTGAGTGCAATGAACTTTGAAATGACTCGAAGG---------------AAT
CGTCGTTGCGCAATAATGAATCAAGTAGGATTTCCTCCGCTCGTTGGAAGCGTTGCTGAA------TATCTTTGTCCATC
CTGGA-------------GAGTTTGATG------------------------------------------AGATGAGATT
GGG----------------------AACCA--GAAAGA-------------------------GTTTGTCGTGATC--TA
TGTATGTAA---CTTAC-------------TCAGCATT---------------TGTTTGAA-------------------
CA---GACAATGCGGGCTTTTA---------ATTT---------------------------------------------
------ACCAAATAGCGATAAACAATT------------------------------------GTCA-------------
TCTCA--------TTGTTGTTGACCGACGC------CATAC-----AAATA-TT--------------------------
--TCAAT-------CTGGTCGACTCTAATTACTCCCGA----ATCTG-------CTAACTACAGACCA------------
--CTGTGCAAA--------CCCAAAGTCAATCA--TATTTT-----CCGA----TGGC-TGGA-----------ACACCC
TCTGTCGAGTCA------ATTCTCAAGCATATCGCACAGCGTGCTCGAGATATCCA------ATCCCTAGCTAATATAAA
TC------CCTCTATTCCGACA------TCATCA-TGCTCGCCC---------GCATCTCAG------TC---------T
CCTCCGCCACATTC---T---------------AATATTTCCCTTCCTTACCCACCGTCAATGCGGTCTACTCTCTTAGC
TGCTGGTGCCCGTCCCGACTTATCACTGGCCATGGACCAAGCTTACCAGAAGCGTGCTACTGAATTACGAGCTTTCTATC
AATCGGCTTTAACAATTATGCACTCAAACCAGGCCCAATATCCATCCAAGTTCCGCTATATCCCTCAAAAAGGAATCCTG
CCCGTATTCACCGATCTATACCTCAAACAGCTTGTTACTTGGAGAAAAGATTGTGTTGACTTCTATCTTAAACATTCATC
AACTA------GTGACAATGCGCAAACCTCGAGTGGTATT---ACACCAAGGTTTAACCATGTACGTCTTTTACCCTAC-
------CCTCGGCC-GTTGTCGCTGGTGTAATGACTTTGT----------------GCAGGAATATATTCCATTGTTGGA
ATATTTCTTCGCAGAAAACCCATTTCCAACCCATGCCGATAAAGCTTTTCTTGCAAAGAAATCAGCAATGACGTATCGTC
AGATTCATGTTTGGGTATGCGTATTTATTG-G----T-GTACA-TTGGATTTTGATGTTGATAGCTTC---AAGTTTCAA
AACAGGCGAAACAGAATGAAGAAAGAAGGTCAAGTGTTAAGAAAGAAGGCAGTTGCCGAGGGTGCCACTCTTCCATTGGA
TACCCTTTACCAGCGTATGGAGAAATTTATTTTATC---AGC---AGAAAGGAAGGCACCCGCATCCCCTCCCAGTCCTC
CGCATTTTCCTACCAAGCAAGGAGACGAGATGGTAAGTTT-CATA-TCCTCATTCATC---TTCG-TGTTATTCACAAGG
TCTTTTATCATAGATGTCTATTGCAGATAACCAATGCAACCCACTCGAATCTCTTGCACCCTTGCATGCATTTCCATCTT
CATACCCCCCTTTGTGTTCGTACGATCCCTTCCCATCGAAGAATGGTGAAACAAATTTTGGTGCGCCAACATGGCTCCGG
CGCCCAATTACCACAGCTGTTCGACGTCCTACATTGGACATTGATGGGCTCGTAGATTGCTTCTCGAGGATAAACATACT
AGATGATTCTGGTCCGCGTTCACGCGGCAGCGTTGATTCATTTACAGCAGTAGCTGCCATCACGGTCATACCCTTCCCTG
CACCTTTGCCTGCCCTCATTCGGGGGACAGCTACGCATATTACGCCCATCCGTGTTCCCCTGCTCGCCGTTCCCGCCACT
GCATCTCGTCGCCATGTCTTCGACACTCCCAGTCCCCAATCAAGACCTATTGCGTTGATGCCAGCCCCAACCCCCGAGAT
CCCAAGAGGGCAGAAGGCCCGCCGGCGAAAAATGGCGCCATTGCCAAAACGCGTCCCTAACGGGAACCCGGTTTCTCACC
GAGGTGTCACACCAACTATTTCAGAGGCATCTGTCGGTTCACCTTCACTATCCTCAACCTCACGTTCGTCTTCACTCGGG
TCTGAGAGTTCCTCGCGGAGCCGCTTGCTCTCAAGCGCGAACTCCACGTCAACCAGTTCTTCTGACATCATGACGCCACC
TCCATCATTCCCCTCACCTCCTACGCAACTTGCTTCTCCTGCAGCGTCATTATTCAGTTTTTCTTCAAATATTACCGATC
TGTTCGGTGATGCTTTGGCAAGCATTCCCTCTCCAGCCGAGGGACTTCAGCTTGACTTTAATTCAAGCATCTTCGGGAAT
GAGCACATCCTGAAGTCGCCGGCGTTCGACTTCTCCTTCGGTGCGGCCCCAGCAGCGAATCCTGTTCGCGCACTATCATG
A
>DOB454_allele2 (reversed)
CTGAAGTACGGTGGTGGGAGGGACCCGTGGTTGATGCTTAGCGCATTACTCGATGCACCTGAGCTAGAAGTCGGCGACGC
AGAAGCGATGCGGGAAGTCGGTAGATGGAGGATGGAAGATGGAGTCGTTCCGGAAAGAC-----------ATTAGGAT-C
TATACTTCATGACGCC-ATCCA-CCATTTCATTTGT--------TCTCCGACTAAATCCTAGACAATGATAA--------
----------------------------------------------------------------TTTATT--GCAGGAAT
TGGAATGC-GGGT--TTCTTTTGAT----TGATTC----CGGT------ACAG--------CT-ATTGTAAATTCGGAGG
AAA-ATGATATGTAA---AAGTGA------GCAACAAAG----TAA-ATGC--GGATG--AGGGTCGTACAAGATGCA--
----TGA-TGTAGGG-----TAT-ATTATGAAAT----GCGCAATGCACACGGT-------------------------G
ATACTATATTACT--TATAACTTGGTAGACTGCG----------------------------------------------
----TAAT--GTTTAC-AAA---CAGCAC-GAGC------AAAGATAGCA----TATCG--ACGATCATCTAACTC--CA
GAATCAGCAAAGCAG-----CCAACAAAGA--TCAAGAACACTTACACAGACACCGCTAGGTCCTGTTCCAGTAGCCGTG
TTTGTTCTCTTAGAAGCTGGAGTTGCTCCAGCTTCGCCAAGCGAGCACCATCAGCAGGTGAGTGATGCTGAGGTTGTG--
----------GAGGAGTGTATGATGATGAGGGGAGCTGAAGCGCAGAGAGATCAATCTCCGGTAATAGTTGTGAGAAGTC
ATCACAAGACGATGGCAGCGAGAAT------TGATTTATGTCGGACAGAATCCAAGGTTGCTCA---GAGTTCAAGATAT
CCGTCCAGCTGAAAGGGTTCGAAGGAACAAGG---TCAACGAGA------------TCTACTGGTGGCTGGAAGATGCT-
--GTCGATTGCTGCGGAAGCACCAACTGCTTCGCCGGAATAA---TTTGGAGAGATTGTAGATATCGTGTTAAAGAAATT
GAAATTGTCGAGATCACTTAGATCAGGTGCAGGAAAAG------AATCATGGGAAGGAACTTCCAAATCAGCCGATTTCG
CCTC-AAACAATGCAGCT-----------GGAC-ATAAA---GTTAG-TGAGG-ATCGCAAATT--------------AC
GAAATGCAG-ACGTACGGTTTAACAGAGCGGGCGGGGTGTGGTTTTGTTG------GAAGGGTTGTTCGATGGAATTAGT
TTGTATGTCAGGAAATGTGTATCCGTTGAAGACTTCAATGTCAACGGGGGCAAACTGATCGAAACCAACGTTCGCAACTG
GACCAGGAATCTCAAAGAAATTC---------GTTTGGAACCAATCATTGATGGTTGACTCGAAAGGAACGGATGTTTTC
GGAAGAGGATCAGAAACAGCATGAACACGGGGTCCGACAGGGAGACCTCTCGGACGCTTGGCCACAACATGAGCATCAGC
------GTCTGATAGTC------GTCGCTTTCGTGAAGACACTGAAGATGGCTGAGATG---CAATAAT---TTGCACCT
CAC---C---ACCACCATCCATCAATCCACCGCTACTTGATGAGGGCGATGGCAAGGTGGAAGCATCTGCAAAGGGGATC
GAGACCTTCCCACTAGACCTGAAA---AATGACAATCAGT-GGCAATTGACCTAATGC-----ATGATGATGTCTTACCG
AAGGCGTTTCATCGGACGATCTGCACATGAAGGTTGTCTAGAATCAGTCGATTCAGACGAT---ACAGAAGCACGCCGTT
TCCGACCAGCGAGAACGGGTGGAGTGAAA------------------TCGTCTTCAGTGTCGTCTGTCCATGATTCCTCA
AGAGTGGGAACAAGAGATGGAGATCGC------------GAGTGCCTGGGTGATGGACACGAAG---GGATTGTGTGAAC
CTTCTGGGCTTGCCTATCAAGTGCCCTTTGAATCCTCCGCATCTCCTTCTCATCCTTGCGTCGTTTCTTTCCCTCTTGTG
CACGCTCCTTCTTCTCCCGCTCCAGTCGTAACCTGTCCTCATCTGTCATATCCTTGACCACTGCGTCAAGATCACCTGCA
AGCGCGCTTTTGGTGAAAATAGAGGCATAAAGATCACGTGTAGCAGCCTTCATCTGCTGGAAATCATGGAAGATGGCGGG
TTCAAGGTCACGGGTAGGATCTTCTTTGACCAGAGCACGAGAAGCAGCGTCAATAGTGTCAGCTCGGCAGTTGTTGAAGT
GTTTGCGGCAAATCGTCGTCCAGCCAATGCGACGGCGAGCACTGATGAACCAGGCAGCAACGGAGTTCATGGAACACCGA
GAGCTGCTGGAAATATTTGTTTTTGTAATAGAAGATGGGTAAGGGTTATGGATATTAGCGAGAAGCCACTTGTACGCTGG
TTCTATAAATGGGGGTAGA------GAAGATTCTGATGGTTGTGCA---ATTTGTGCCGTGGGCATTGAT---GGAGGTG
AAATACTGACACGACTGAAGCCATCTAGAATGCTCCCCACGCCCTCAAGAAATTGGTTCGTTGAATCTTCACGCGTTTTG
TGGAAGTCCAAAAAGCATTTTGCGATGATAGCAACTCTCGAAGCCACCATGTTCGCAAGTGAGATGGTATTGTCGGATAG
TTCTCCTGCGGCTAGACAACGGGAAAAATCTGAGTGCAATGAACTTTGAAATGACTCGAAGG---------------AAT
CGTCGTTGCGCAATAATGAATCAAGTAGGATTTCCTCCGCTCGTTGGAAGCGTTGCTGAA------TATCTTTGTCCATC
CTGGA-------------GAGTTTGATG------------------------------------------AGATGAGATT
GGG----------------------AACCA--GAAAGA-------------------------GTTTGTCGTGATC--TA
TGTATGTAA---CTTAC-------------TCAGCATT---------------TGTTTGAA-------------------
CA---GACAATGCGGGCTTTTA---------ATTT---------------------------------------------
------ACCAAATAGCGATAAACAATT------------------------------------GTCA-------------
TCTCA--------TTGTTGTTGACCGACGC------CATAC-----AAATA-TT--------------------------
--TCAAT-------CTGGTCGACTCTAATTACTCCCGA----ATCTG-------CTAACTACAGACCA------------
--CTGTGCAAA--------CCCAAAGTCAATCA--TATTTT-----CCGA----TGGC-TGGA-----------ACACCC
TCTGTCGAGTCA------ATTCTCAAGCATATCGCACAGCGTGCTCGAGATATCCA------ATCCCTAGCTAATATAAA
TC------CCTCTATTCCGACA------TCATCA-TGCTCGCCC---------GCATCTCAG------TC---------T
CCTCCGCCACATTC---T---------------AATATTTCCCTTCCTTACCCACCGTCAATGCGGTCTACTCTCTTAGC
TGCTGGTGCCCGTCCCGACTTATCACTGGCCATGGACCAAGCTTACCAGAAGCGTGCTACTGAATTACGAGCTTTCTATC
AATCGGCTTTAACAATTATGCACTCAAACCAGGCCCAATATCCATCCAAGTTCCGCTATATCCCTCAAAAAGGAATCCTG
CCCGTATTCACCGATCTATACCTCAAACAGCTTGTTACTTGGAGAAAAGATTGTGTTGACTTCTATCTTAAACATTCATC
AACTA------GTGACAATGCGCAAACCTCGAGTGGTATT---ACACCAAGGTTTAACCATGTACGTCTTTTACCCTAC-
------CCTCGGCC-GTTGTCGCTGGTGTAATGACTTTGT----------------GCAGGAATATATTCCATTGTTGGA
ATATTTCTTCGCAGAAAACCCATTTCCAACCCATGCCGATAAAGCTTTTCTTGCAAAGAAATCAGCAATGACGTATCGTC
AGATTCATGTTTGGGTATGCGTATTTATTG-G----T-GTACA-TTGGATTTTGATGTTGATAGCTTC---AAGTTTCAA
AACAGGCGAAACAGAATGAAGAAAGAAGGTCAAGTGTTAAGAAAGAAGGCAGTTGCCGAGGGTGCCACTCTTCCATTGGA
TACCCTTTACCAGCGTATGGAGAAATTTATTTTATC---AGC---AGAAAGGAAGGCACCCGCATCCCCTCCCAGTCCTC
CGCATTTTCCTACCAAGCAAGGAGACGAGATGGTAAGTTT-CATA-TCCTCATTCATC---TTCG-TGTTATTCACAAGG
TCTTTTATCATAGATGTCTATTGCAGATAACCAATGCAACCCACTCGAATCTCTTGCACCCTTGCATGCATTTCCATCTT
CATACCCCCCTTTGTGTTCGTACGATCCCTTCCCATCGAAGAATGGTGAAACAAATTTTGGTGCGCCAACATGGCTCCGG
CGCCCAATTACCACAGCTGTTCGACGTCCTACATTGGACATTGATGGGCTCGTAGATTGCTTCTCGAGGATAAACATACT
AGATGATTCTGGTCCGCGTTCACGCGGCAGCGTTGATTCATTTACAGCAGTAGCTGCCATCACGGTCATACCCTTCCCTG
CACCTTTGCCTGCCCTCATTCGGGGGACAGCTACGCATATTACGCCCATCCGTGTTCCCCTGCTCGCCGTTCCCGCCACT
GCATCTCGTCGCCATGTCTTCGACACTCCCAGTCCCCAATCAAGACCTATTGCGTTGATGCCAGCCCCAACCCCCGAGAT
CCCAAGAGGGCAGAAGGCCCGCCGGCGAAAAATGGCGCCATTGCCAAAACGCGTCCCTAACGGGAACCCGGTTTCTCACC
GAGGTGTCACACCAACTATTTCAGAGGCATCTGTCGGTTCACCTTCACTATCCTCAACCTCACGTTCGTCTTCACTCGGG
TCTGAGAGTTCCTCGCGGAGCCGCTTGCTCTCAAGCGCGAACTCCACGTCAACCAGTTCTTCTGACATCATGACGCCACC
TCCATCATTCCCCTCACCTCCTACGCAGCTTGCTTCTCCTGCAGCGTCATTATTCAGTTTTTCTTCAAATATTACCGATC
TGTTCGGTGATGCTTTGGCAAGCATTCCCTCTCCAGCCGAGGGACTTCAGCTTGACTTTAATTCAAGCATCTTCGGGAAT
GAGCACATCCTGAAGTCGCCGGCGTTCGACTTCTCCTTCGGTGCGGCCCCAGCAGCGAATCCTGTTCGCGCACTATCATG
A
>KYH068_allele1
CTGAAGTACGGTGGTGGGAGGGACCCGTGGTTGATGCTTAGCGCATTACTCGATGCACCTGAGCTAGAAGTCGGCGACGC
AGAAGCGATGCGGGAAGTCGGTAGATGGAGGATGGAAGATGGAGTCGTTCCGGAAAGAC-----------ATTAGGAT-C
TATACTTCATGACGCC-ATCCA-CCATTTCATTTGT--------TCTCCGACTAAATCCTAGACAATGATAA--------
----------------------------------------------------------------TTTATT--GCAGGAAT
TGGAATGC-GGGT--TTCTTTTGAT----TGATTC----CGGT------ACAG--------CT-ATTGTAAATTCGGAGG
AAA-ATGATATGTAA---AAGTGA------GCAACGAAG----TAA-ATGC--GGATG--AGGGTCGTACAAGATGCA--
----TGA-TGTAGGG-----TAT-ATTATGAAAT----GCGCAATGCACACGGT-------------------------G
ATACTATATTACT--TATAACTTGGTAGACTGCG----------------------------------------------
----TAAT--GTTTAC-AAA---CAGCAC-GAGC------AAAGATAGCA----TATCG--ACGATCATCTAACTC--CA
GAATCAGCAAAGCAG-----CCAACAAAGA--TCAAGAACACTTACACAGACACCGCTAGGTCCTGTTCCAGTAGCCGTG
TTTGTTCTCTTAGAAGCTGGAGTTGCTCCAGCTTCGCCAAGCGAGCACCATCAGCAGGTGAGTGATGCTGAGGTTGTG--
----------GAGGAGTGTATGATGATGAGGGGAGCTGAAGCGCAGAGAGATCAATCTCCGGTAATAGTTGTGAGAAGTC
ATCACAAGACGATGGCAGCGAGAAT------TGATTTATGTCGGACAGAATCCAAGGTTGCTCA---GAGTTCAAGATAT
CCGTCCAGCTGAAAGGGTTCGAAGGAACAAGG---TCAACGAGA------------TCTACTGGTGGCTGGAAGATGCT-
--GTCGATTGCTGCGGAAGCACCAACTGCTTCGCCGGAATAA---TTTGGAGAGATTGTAGATATCGTGTTAAAGAAATT
GAAATTGTCGAGATCACTTAGATCAGGTGCAGGAAAAG------AATCATGGGAAGGAACTTCCAAATCAGCCGATTTCG
CCTC-AAACAATGCAGCT-----------GGAC-ATAAA---GTTAG-TGAGG-ATCGCAAATT--------------AC
GAAATGCAG-ACGTACGGTTTAACAGAGCGGGCGGGGTGTGGTTTTGTTG------GAAGGGTTGTTCGATGGAATTAGT
TTGTATGTCAGGAAATGTGTATCCGTTGAAGACTTCAATGTCAACGGGGGCAAACTGATCGAAACCAACGTTCGCAACTG
GACCAGGAATCTCAAAGAAATTC---------GTTTGGAACCAATCATTGATGGTTGACTCGAAAGGAACGGATGTTTTC
GGAAGAGGATCAGAAACAGCATGAACACGGGGTCCGACAGGGAGACCTCTCGGACGCTTGGCCACAACATGAGCATCAGC
------GTCTGATAGTC------GTCGCTTTCGTGAAGACACTGAAGATGGCTGAGATG---CAATAAT---TTGCACCT
CAC---C---ACCACCATCCATCAATCCACCGCTACTTGATGAGGGCGATGGCAAGGTGGAAGCATCTGCAAAGGGGATC
GAGACCTTCCCACTAGACCTGAAA---AATGACAATCAGT-GGCAATTGACCTAATGC-----ATGATGATGTCTTACCG
AAGGCGTTTCATCGGACGATCTGCACATGAAGGTTGTCTAGAATCAGTCGATTCAGACGAT---ACAGAAGCACGCCGTT
TCCGACCAGCGAGAACGGGTGGAGTGAAA------------------TCGTCTTCAGTGTCGTCTGTCCATGATTCCTCA
AGAGTGGGAACAAGAGATGGAGATCGC------------GAGTGCCTGGGTGATGGACACGAAG---GGATTGTGCGAAC
CTTCTGGGCTTGCCTATCAAGTGCCCTTTGAATCCTCCGCATCTCCTTCTCATCCTTGCGTCGTTTCTTTCCCTCTTGTG
CACGCTCCTTCTTCTCCCGCTCCAGTCGTAACCTGTCCTCATCTGTCATATCCTTGACCACTGCGTCAAGATCACCTGCA
AGCGCGCTTTTGGTGAAAATAGAGGCATAAAGATCACGTGTAGCAGCCTTCATCTGCTGGAAATCATGGAAGATGGCGGG
TTCAAGGTCACGGGTAGGATCTTCTTTGACCAGAGCACGAGAAGCAGCGTCAATAGTGTCAGCTCGGCAGTTGTTGAAGT
GTTTGCGGCAAATCGTCGTCCAGCCAATGCGACGGCGAGCACTGATGAACCAGGCAGCAACGGAGTTCATGGAACACCGA
GAGCTGCTGGAAATATTTGTTTTTGTAATAGAAGATGGGTAAGGGTTATGGATATTAGCGAGAAGCCACTTGTACGCTGG
TTCTATAAATGGGGGTAGA------GAAGATTCTGATGGTTGTGCA---ATTTGTGCCGTGGGCATTGAT---GGAGGTG
AAATACTGACACGACTGAAGCCATCTAGAATGCTCCCCACGCCCTCAAGAAATTGGTTCGTTGAATCTTCACGCGTTTTG
TGGAAGTCCAAAAAGCATTTTGCGATGATAGCAACTCTCGAAGCCACCATGTTCGCAAGTGAGATGGTATTGTCGGATAG
TTCTCCTGCGGCTAGACAACGGGAAAAATCTGAGTGCAATGAACTTTGAAATGACTCGAAGG---------------AAT
CGTCGTTGCGCAATAATGAATCAAGTAGGATTTCCTCCGCTCGTTGGAAGCGTTGCTGAA------TATCTTTGTCCATC
CTGGA-------------GAGTTTGATG------------------------------------------AGATGAGATT
GGG----------------------AACCA--GAAAGA-------------------------GTTTGTCGTGATC--TA
TGTATGTAA---CTTAC-------------TCAGCATT---------------TGTTTGAA-------------------
CA---GACAATGCGGGCTTTTA---------ATTT---------------------------------------------
------ACCAAATAGCGATAAACAATT------------------------------------GTCA-------------
TCTCA--------TTGTTGTTGACCGACGC------CATAC-----AAATA-TT--------------------------
--TCAAT-------CTGGTCGACTCTAATTACTCCCGA----ATCTG-------CTAACTACAGACCA------------
--CTGTGCAAA--------CCCAAAGTCAATCA--TATTTT-----CCGA----TGGC-TGGA-----------ACACCC
TCTGTCGAGTCA------ATTCTCAAGCATATCGCACAGCGTGCTCGAGATATCCA------ATCCCTAGCTAATATAAA
TC------CCTCTATTCCGACA------TCATCA-TGCTCGCCC---------GCATCTCAG------TC---------T
CCTCCGCCACATTC---T---------------AATATTTCCCTTCCTTACCCACCGTCAATGCGGTCTACTCTCTTAGC
TGCTGGTGCCCGTCCCGACTTATCACTGGCCATGGACCAAGCTTACCAGAAGCGTGCTACTGAATTACGAGCTTTCTATC
AATCGGCTTTAACAATTATGCACTCAAACCAGGCCCAATATCCATCCAAGTTCCGCTATATCCCTCAAAAAGGAATCCTG
CCCGTATTCACCGATCTATACCTCAAACAGCTTGTTACTTGGAGAAAAGATTGTGTTGACTTCTATCTTAAACATTCATC
AACTA------GTGACAATGCGCAAACCTCGAGTGGTATT---ACACCAAGGTTTAACCATGTACGTCTTTTACCCTAC-
------CCTCGGCC-GTTGTCGCTGGTGTAATGACTTTGT----------------GCAGGAATATATTCCATTGTTGGA
ATATTTCTTCGCAGAAAACCCATTTCCAACCCATGCCGATAAAGCTTTTCTTGCAAAGAAATCAGCAATGACGTATCGTC
AGATTCATGTTTGGGTATGCGTATTTATTG-G----T-GTACA-TTGGATTTTGATGTTGATAGCTTC---AAGTTTCAA
AACAGGCGAAACAGAATGAAGAAAGAAGGTCAAGTGTTAAGAAAGAAGGCAGTTGCCGAGGGTGCCACTCTTCCATTGGA
TACCCTTTACCAGCGTATGGAGAAATTTATTTTATC---AGC---AGAAAGGAAGGCACCCGCATCCCCTCCCAGTCCTC
CGCATTTTCCTACCAAGCAAGGAGACGAGATGGTAAGTTT-CATA-TCCTCATTCATC---TTCG-TGTTATTCACAAGG
TCTTTTATCATAGATGTCTATTGCAGATAACCAATGCAACCCACTCGAATCTCTTGCACCCTTGCATGCATTTCCATCTT
CATACCCCCCTTTGTGTTCGTACGATCCCTTCCCATCGAAGAATGGTGAAACAAATTTTGGTGCGCCAACATGGCTCCGG
CGCCCAATTACCACAGCTGTTCGACGTCCTACATTGGACATTGATGGGCTCGTAGATTGCTTCTCGAGGATAAACATACT
AGATGATTCTGGTCCGCGTTCACGCGGCAGCGTTGATTCATTTACAGCAGTAGCTGCCATCACGGTCATACCCTTCCCTG
CACCTTTGCCTGCCCTCATTCGGGGGACAGCTACGCATATTACGCCCATCCGTGTTCCCCTGCTCGCCGTTCCCGCCACT
GCATCTCGTCGCCATGTCTTCGACACTCCCAGTCCCCAATCAAGACCTATTGCGTTGATGCCAGCCCCAACCCCCGAGAT
CCCAAGAGGGCAGAAGGCCCGCCGGCGAAAAATGGCGCCATTGCCAAAACGCGTCCCTAACGGGAACCCGGTTTCTCACC
GAGGTGTCACACCAACTATTTCAGAGGCATCTGTCGGTTCACCTTCACTATCCTCAACCTCACGTTCGTCTTCACTCGGG
TCTGAGAGTTCCTCGCGGAGCCGCTTGCTCTCAAGCGCGAACTCCACGTCAACCAGTTCTTCTGACATCATGACGCCACC
TCCATCATTCCCCTCACCTCCTACGCAACTTGCTTCTCCTGCAGCGTCATTATTCAGTTTTTCTTCAAATATTACCGATC
TGTTCGGTGATGCTTTGGCAAGCATTCCCTCTCCAGCCGAGGGACTTCAGCTTGACTTTAATTCAAGCATCTTCGGGAAT
GAGCACATCCTGAAGTCGCCGGCGTTCGACTTCTCCTTCGGCGCAGCCCCATCAGCGAATCCTGTTCGCGCACCGTCATG
A
>NA01_allele2
CTGAAGTACGGAGGTGGGAGGGATCCGTGGTTGATGCTCAGCGCATTACTCGATGCACCTGAGCTAGAAGTCGGCGACGC
AGAAGCGATGCGAGAAGTCGGTAGATGGAGGATGGAGGATGGAGTCGTTCCGGAAAGAC-----------ATTAGTTT-T
TATACTACATAAGACT------------TCATTCAT--------TCTGAGACTAAATTCTGAAGCA--------------
----------------------------------------------------------------TTTATG--GCAAGAAT
TGGAACAC-AAAT--ATATTTTGAA----TGATTC----CGGT------ACAG--------CG-ACTGTAAAG-CGAAGG
AAA---AGTATGTCA--TAAGTGA------GTAACAATG----TAA-ATGC-GGGATG--AGTGTCGTACAAGATGCA--
----TGA-TGTAGGG-----TAT-ATTATGCAAT----ATGCAATGCACACGGTGATGA-GTAGGGATATG---GTATGA
ATAATATATTACT--TATAACTTGATAGACTGCG----------------------------------------------
----TAAC--GTATAC-AAA---CAGCAT-GAGC------GAAGAGAGCA----TTTCG--ACGATCACCTAACTC--CG
AAATCGGCAAAGCAG-----CCAACAAAGA--ACAAGAACACTTACACAGACACCGCTAGGTCCTGTTCTAGTAGCCGTG
TTTGTTCTCTTAGAAGCTGGAGTTGCTCCAGCTTCGCCAAGCGAGCACCGTCAGTAGGTGAGTGAGGCTGTCGTTGTG--
-------------GAGTGTATAATGACGAGGGGAGCTGGAGCGCAGAGAGATCAATCTCTGGTAATAGTTGCGATAAGCC
ATCACAAGACGATGGCTGCGTGAAT------TGATTGATGTCAGACAGGATCCAAGGTTGCTCC---GAGTTCAAGATAT
CCGTCCAGCTAAAAGGATTCGAAGGAACAAGG---TCAATGAGG------------TCCACTGGTGGCTGGAAGATGTT-
--GTCGATTGTTGAGGAAGCACCAACTGTCTCGCCGGAATAA---TTTGGAGCGATTGTAGACATCGCGTTGAAGAAATT
GAAATTGTCGAGATCACCTAAATCAGGTGCAGGAACGG------AATCGTGGGAAGGAACTTCCAAATTAGCCAATTCGG
CCTC-GAACGATGCAACT-----------GGAC-ATCAA---GTTAGTTGGGG-ATCGTAGGTT-------------ATG
ATGGTACAG-ACGTACAGTTTGCCAGAGCGGGCGGGGTGAATTCTTGTTG------GAAGGGTTGTTTGATGGAATTTAT
TTGCGTGTCAGGGAACGTGTATTCGTTGAAGACTTCAACGTCAACGGGGGCAAACTGATCGAAACCAACGTTCTCAACTG
GACCAGGAATCTCGAAAAAATTC---------GTCTTGAACCAGTCATCAAGGTTTGATTCGAGAGGAACGGATGTTTTT
GGGAGAGAATCAGAAACAGCATGAACACGGGGTCCAACATGAAGACCTCTCGGACGCTTGGCCACAGCATGAGCATCAGC
------GTCCGATAGCC------GCCGCTTTCGTGAAGACACTGAAGACGACAGAGGTG---CAATAAT---TTGTACCT
TAC---C---ACCGCCATCTA---ATCCACCGCTACTTGATGGGGACGACGGGAAGGTGGAAGCATCAGCAAAGGGGGTC
GAGACCTTCGCACTAGACCTAAAA---AATAACAATCAGT-GGCAATTGGCCCAATGT-----ATGATGATGGCTCACCG
AAGGCGCTTCATCGGACGATCTGCAAATGAGGATTGTCTAGAATCAGTGTATTCAGACGAT---ACAGAGGCACGCCGCT
TCCGACCAGCGAGAACGGGTGGAATGAAATCGTCT---------TCTTCGTCTTCAATCTCATCTGTCCATGATTCTTCG
AGAGTGGGAACGGGAGATGGAGAGCGC------------GAGTGCCTGGGCAATGGACACGAAGGAAAGACTGTGTGAAC
CTTCTGGGCTTGCCTATCAAGCGCTCTTTGGATTCTCCTCATCTCCTTCTCCTCTTTGCGACGTTTCTTGTCCTCTTGTG
CACGCTCCTTTTTCTCCCGTTGCAATCGCAATCTGTCTTGCTCTGTCATATCTTTGACCACTGCGTCAAGGTCCCCGGCA
AGCGCGCTTTTGGTGAAAGTAGAAGCATAAAGATCCCATGTAGCAGCCTTCATCTGCTGAAAGTCATGGTAGATGGCAGG
TTCAAGCACACGGACAGGGTCTTCTTTGACCAGAGCACGACAAGCAGCGTCAACAGTGTCAGCTCGACAGTTTTTGAAGT
GTTTGCGGCAAATTGTGGTCCAGCCGACGCGACGGCGAGCACTGATGAACCAGGCAGCAACGGAGTTTATGGAGCATCCA
GAGCTGCTGGCAATATTTTCTTTCGTATCAGATGATGGGTAGGGGTTATGGATATTGGCGAGCAGCCAATTGTACGCCGG
TTCAATGAATGGGGGTAAG------GAAGACTCTGGTGATTGTGAG---CCTTGTGTCGTGGGCATTGAG---GGTGGTG
AAATAGAGATACGATTAAGACCATTTAGAATGTTCCCCAAGTCAACAAGAAATAGGTTCATTGATTCTTCGTGTGTCTTG
TGTAAGTCGAAGAAGCAGTTTGTTATAACACCAATCCTCGAAGCTACTGAGTTCGCAAGTGATATAGTGTCGTCGGATAG
CCTTCCTGCGGATAGACAGCAGGAAAAATCTGCGTGCAATGAATTCCAAGATGACTTGAACAACACCAATGATTCGGAAT
TGTCGTCGCGCGAGATTGAATCAATCAGGGCTTCCTCAGCTTGAAGAAAGCGTTGTTGTA------TGTCTTTGTCCATC
CTAGA-------------TAGTTTGATGAAAGGT---------------------GGAG-----------AGATGAGATG
A-------GATTGCAT---------GACCA--GGAAAGTCTAGAA------------------AGACAGCCCAATA--TT
TGTG----------TGT---------------A---TC---------------TGTTTGGATAGATT-------------
CA---GACAATGCGGGACTTCAAT-------ATTT-CAA-----------------------------------------
-----CTAAAAATAGTGATAAAAGCCTACTACTA---------------------------GTACTATCT-TCTACA---
TTTCA-----------TTGTCCCCC---------A----AG-----ATATA-CT--------------------------
--TCAAT-----------------------------------------------CCGAGCATA-----------------
--CAACTCAAG--------TCCAA-----------CTTTT------CCGA----TGGC-TGGA-----------ACAACT
TCAG------------ATATCCTAAAGCGAATTACTCAACGTGCTCAAGA------------TTGCCTTGCTC------T
TC------CCTCTATCTCGACA------TTGTCG-CGCTCGTTT---------GTACCTCAA------TCAT------GT
TCTCCACGGCGACC--AT-------------TTGACATCACCCTTCCTGACCCACCCCCAACACGGCCTGCTCTTATTGC
TGCTGGTGCCCACCCAGACATCTCGCTAGCGATGGATCAGGAATACCAGAAACGGGCAGCTGAATTACGAGTTTTCTGTC
GCTCAGCTGCAGCACATGTATGCTCAAATCAGGCGCAGTATCCGTCCAAGTTTCGCTATGTCAGCGAACAAAAAATCTTG
TCCGTATTCACCGAGCTATATCTCAAACAGCTTGCTACCTGGAGAGACGATTGTGTTGCCTTGTATCTTAAACATTCAAC
AGCAA------GCGACAAACCACAGTCTTCAAGTGG---T---ATACCAAAATTTAATTATGTGCGTTTAGTCTTCCGC-
------CTTTGCTC-GTCTAGTCTTGTGCAATGTCTTACTG---TTTCTCCTTGTAACAGGAATATGTTCCATTGCTTGA
GTACTTCTTCGCAGAAAACCCGTTTCCATCTCATGCCGACAAGGCTTTCCTCGCAAAGAAATCTGCAATGACGTATCGTC
AGATCCATGTATGGGTACGCGTGTTTATTA-T----CAGTAATAATTGGTTTTGATGTTGATAATGCC---TAGTTCCAA
AACAGGCGCAACAGAATGAAGAAAGAAGGTCAGGTCTTGAGAAAAAAAGCAGTGACTGAGGGTGCCACTCTTCCATTGGA
TGACCTGTACCAGCGTATGGAGAAATTTATTTTAAT---GGA---AGAAAGGAAGGCGCTCACGTCGCCTCCCGCCCCTC
CGCATTCTCCTACCAAGCAAAGAGCCGAGACGGTAAGTGT-AGTA-GCTCCTTTCGTC---TTCG-TTTCATTCATAAGG
TCTTA---TATAGATGTCCATCGTAGACAACCGACGCAACCCACTCGAACCTCTGGCGCCCTTGCACGCATTTCCATCTC
CGTATCCCCCTTCTTATTCTTATGATCCCTTCCCATTGAAGAATGGCGTAACGAATTTCGGTGCACCAATATGGTTCCGG
CGCCCAATTACCACAGCTGTTCGACGTCCTACATTGGACATTGATGGGCTTGTAGATTGCTTCTCGAGGATGAACATACT
GGATGATTCTGGTCCACGTTCACGCGGCAGCGTCAACTCATTTGCAGCTGTAGCTGCCATCACAGTTATACCCTTCCCTG
CCCCTTTGCCCGCCCTCATTCGGGGGACAGCTACGCACATCGCACCCATCCGTGTTCCCCTACTTGCCGTTCCCGCCACT
GCATCTCGTCGCCATGTCTTCGACACTCCCAGTCCCCAATCAAGACCTATTACGTTGGTGCCAGCCCCAGCCCCCGAGAT
CCCAAGAGGGCAGAAGGCCCGCCGGCGAAAAATGGCGCCATTGCCAAAACGCGTTCCTCACGGGAACCCGGTTTTTCATC
GAGGTGTCACACCAGCCATTTCAGAGGCATCTGTCGGTTCACCTTCACTATCCTCAACCTCGCGTTCATCTTCACTCGGG
TCTGAGAGTTCCTCGCAGAGCCGCTTGTTCTCAAGCGCGAACTCCACGTCAAGCAGTCCTTCTGGCATCATGACGCCACC
TCCATCATTCCCCTCACCTCCAACGCAACTTGCTTCTCCTGCAGCGTCATTATTCAGTTTTTCTTCAAATATGACCGATC
TGTTTGGTGATGCTTTGGAAAGCATTCCCTCGCCAGCTGAGGGACTTCAGCTTGACTTTAATTCAAGCATCTTCGGGAAT
GAGCACATCCTGAAGTCGCCGGCGTACGACTTCTCCTTCGGTGCGGCTCCAGCAGCGAATCCTGTCCGCGCACTATCGTG
A
>UH-Slu-N5_allele2
CTGAAGTACGGAGGTGGGAGGGATCCGTGGTTGATGCTCAGCGCATTACTCGATGCACCTGAGCTAGAAGTCGGCGACGC
AGAAGCGATGCGAGAAGTCGGTAGATGGAGGATGGAGGATGGAGTCGTTCCGGAAAGAC-----------ATTAGTTT-T
TATACTACATAAGACT------------TCATTCAT--------TCTGAGACTAAATTCTGAAGCA--------------
----------------------------------------------------------------TTTATG--GCAAGAAT
TGGAACAC-AAAT--ATATTTTGAA----TGATTC----CGGT------ACAG--------CG-ACTGTAAAG-CGAAGG
AAA---AGTATGTCA--TAAGTGA------GTAACAATG----TAA-ATGC-GGGATG--AGTGTCGTACAAGATGCA--
----TGA-TGTAGGG-----TAT-ATTATGCAAT----ATGCAATGCACACGGTGATGA-GTAGGGATATG---GTATGA
ATAATATATTACT--TATAACTTGATAGACTGCG----------------------------------------------
----TAAC--GTATAC-AAA---CAGCAT-GAGC------GAAGAGAGCA----TTTCG--ACGATCACCTAACTC--CG
AAATCGGCAAAGCAG-----CCAACAAAGA--ACAAGAACACTTACACAGACACCGCTAGGTCCTGTTCTAGTAGCCGTG
TTTGTTCTCTTAGAAGCTGGAGTTGCTCCAGCTTCGCCAAGCGAGCACCGTCAGTAGGTGAGTGAGGCTGTCGTTGTG--
-------------GAGTGTATAATGACGAGGGGAGCTGGAGCGCAGAGAGATCAATCTCTGGTAATAGTTGCGATAAGCC
ATCACAAGACGATGGCTGCGTGAAT------TGATTGATGTCAGACAGGATCCAAGGTTGCTCC---GAGTTCAAGATAT
CCGTCCAGCTAAAAGGATTCGAAGGAACAAGG---TCAATGAGG------------TCCACTGGTGGCTGGAAGATGTT-
--GTCGATTGTTGAGGAAGCACCAACTGTCTCGCCGGAATAA---TTTGGAGCGATTGTAGACATCGCGTTGAAGAAATT
GAAATTGTCGAGATCACCTAAATCAGGTGCAGGAACGG------AATCGTGGGAAGGAACTTCCAAATTAGCCAATTCGG
CCTC-GAACGATGCAACT-----------GGAC-ATCAA---GTTAGTTGGGG-ATCGTAGGTT-------------ATG
ATGGTACAG-ACGTACAGTTTGCCAGAGCGGGCGGGGTGAATTCTTGTTG------GAAGGGTTGTTTGATGGAATTTAT
TTGCGTGTCAGGGAACGTGTATTCGTTGAAGACTTCAACGTCAACGGGGGCAAACTGATCGAAACCAACGTTCTCAACTG
GACCAGGAATCTCGAAAAAATTC---------GTCTTGAACCAGTCATCAAGGTTTGATTCGAGAGGAACGGATGTTTTT
GGGAGAGAATCAGAAACAGCATGAACACGGGGTCCAACATGAAGACCTCTCGGACGCTTGGCCACAGCATGAGCATCAGC
------GTCCGATAGCC------GCCGCTTTCGTGAAGACACTGAAGACGACAGAGGTG---CAATAAT---TTGTACCT
TAC---C---ACCGCCATCTA---ATCCACCGCTACTTGATGGGGACGACGGGAAGGTGGAAGCATCAGCAAAGGGGGTC
GAGACCTTCGCACTAGACCTAAAA---AATAACAATCAGT-GGCAATTGGCCCAATGT-----ATGATGATGGCTCACCG
AAGGCGCTTCATCGGACGATCTGCAAATGAGGATTGTCTAGAATCAGTGTATTCAGACGAT---ACAGAGGCACGCCGCT
TCCGACCAGCGAGAACGGGTGGAATGAAATCGTCT---------TCTTCGTCTTCAATCTCATCTGTCCATGATTCTTCG
AGAGTGGGAACGGGAGATGGAGAGCGC------------GAGTGCCTGGGCAATGGACACGAAGGAAAGACTGTGTGAAC
CTTCTGGGCTTGCCTATCAAGCGCTCTTTGGATTCTCCTCATCTCCTTCTCCTCTTTGCGACGTTTCTTGTCCTCTTGTG
CACGCTCCTTTTTCTCCCGTTGCAATCGCAATCTGTCTTGCTCTGTCATATCTTTGACCACTGCGTCAAGGTCCCCGGCA
AGCGCGCTTTTGGTGAAAGTAGAAGCATAAAGATCCCATGTAGCAGCCTTCATCTGCTGAAAGTCATGGTAGATGGCAGG
TTCAAGCACACGGACAGGGTCTTCTTTGACCAGAGCACGACAAGCAGCGTCAACAGTGTCAGCTCGACAGTTTTTGAAGT
GTTTGCGGCAAATTGTGGTCCAGCCGACGCGACGGCGAGCACTGATGAACCAGGCAGCAACGGAGTTTATGGAGCATCCA
GAGCTGCTGGCAATATTTTCTTTCGTATCAGATGATGGGTAGGGGTTATGGATATTGGCGAGCAGCCAATTGTACGCCGG
TTCAATGAATGGGGGTAAG------GAAGACTCTGGTGATTGTGAG---CCTTGTGTCGTGGGCATTGAG---GGTGGTG
AAATAGAGATACGATTAAGACCATTTAGAATGTTCCCCAAGTCAACAAGAAATAGGTTCATTGATTCTTCGTGTGTCTTG
TGTAAGTCGAAGAAGCAGTTTGTTATAACACCAATCCTCGAAGCTACTGAGTTCGCAAGTGATATAGTGTCGTCGGATAG
CCTTCCTGCGGATAGACAGCAGGAAAAATCTGCGTGCAATGAATTCCAAGATGACTTGAACAACACCAATGATTCGGAAT
TGTCGTCGCGCGAGATTGAATCAATCAGGGCTTCCTCAGCTTGAAGAAAGCGTTGTTGTA------TGTCTTTGTCCATC
CTAGA-------------TAGTTTGATGAAAGGT---------------------GGAG-----------AGATGAGATG
A-------GATTGCAT---------GACCA--GGAAAGTCTAGAA------------------AGACAGCCCAATA--TT
TGTG----------TGT---------------A---TC---------------TGTTTGGATAGATT-------------
CA---GACAATGCGGGACTTCAAT-------ATTT-CAA-----------------------------------------
-----CTAAAAATAGTGATAAAAGCCTACTACTA---------------------------GTACTATCT-TCTACA---
TTTCA-----------TTGTCCCCC---------A----AG-----ATATA-CT--------------------------
--TCAAT-----------------------------------------------CCGAGCATA-----------------
--CAACTCAAG--------TCCAA-----------CTTTT------CCGA----TGGC-TGGA-----------ACAACT
TCAG------------ATATCCTAAAGCGAATTACTCAACGTGCTCAAGA------------TTGCCTTGCTC------T
TC------CCTCTATCTCGACA------TTGTCG-CGCTCGTTT---------GTACCTCAA------TCAT------GT
TCTCCACGGCGACC--AT-------------TTGACATCACCCTTCCTGACCCACCCCCAACACGGCCTGCTCTTATTGC
TGCTGGTGCCCACCCAGACATCTCGCTAGCGATGGATCAGGAATACCAGAAACGGGCAGCTGAATTACGAGTTTTCTGTC
GCTCAGCTGCAGCACATGTATGCTCAAATCAGGCGCAGTATCCGTCCAAGTTTCGCTATGTCAGCGAACAAAAAATCTTG
TCCGTATTCACCGAGCTATATCTCAAACAGCTTGCTACCTGGAGAGACGATTGTGTTGCCTTGTATCTTAAACATTCAAC
AGCAA------GCGACAAACCACAGTCTTCAAGTGG---T---ATACCAAAATTTAATTATGTGCGTTTAGTCTTCCGC-
------CTTTGCTC-GTCTAGTCTTGTGCAATGTCTTACTG---TTTCTCCTTGTAACAGGAATATGTTCCATTGCTTGA
GTACTTCTTCGCAGAAAACCCGTTTCCATCTCATGCCGACAAGGCTTTCCTCGCAAAGAAATCTGCAATGACGTATCGTC
AGATCCATGTATGGGTACGCGTGTTTATTA-T----CAGTAATAATTGGTTTTGATGTTGATAATGCC---TAGTTCCAA
AACAGGCGCAACAGAATGAAGAAAGAAGGTCAGGTCTTGAGAAAAAAAGCAGTGACTGAGGGTGCCACTCTTCCATTGGA
TGACCTGTACCAGCGTATGGAGAAATTTATTTTAAT---GGA---AGAAAGGAAGGCGCTCACGTCGCCTCCCGCCCCTC
CGCATTCTCCTACCAAGCAAAGAGCCGAGACGGTAAGTGT-AGTA-GCTCCTTTCGTC---TTCG-TTTCATTCATAAGG
TCTTA---TATAGATGTCCATCGTAGACAACCGACGCAACCCACTCGAACCTCTGGCGCCCTTGCACGCATTTCCATCTC
CGTATCCCCCTTCTTATTCTTATGATCCCTTCCCATTGAAGAATGGCGTAACGAATTTCGGTGCACCAATATGGTTCCGG
CGCCCAATTACCACAGCTGTTCGACGTCCTACATTGGACATTGATGGGCTTGTAGATTGCTTCTCGAGGATGAACATACT
GGATGATTCTGGTCCACGTTCACGCGGCAGCGTCAACTCATTTGCAGCTGTAGCTGCCATCACAGTTATACCCTTCCCTG
CCCCTTTGCCCGCCCTCATTCGGGGGACAGCTACGCACATCGCACCCATCCGTGTTCCCCTACTTGCCGTTCCCGCCACT
GCATCTCGTCGCCATGTCTTCGACACTCCCAGTCCCCAATCAAGACCTATTACGTTGGTGCCAGCCCCAGCCCCCGAGAT
CCCAAGAGGGCAGAAGGCCCGCCGGCGAAAAATGGCGCCATTGCCAAAACGCGTTCCTCACGGGAACCCGGTTTTTCATC
GAGGTGTCACACCAGCCATTTCAGAGGCATCTGTCGGTTCACCTTCACTATCCTCAACCTCGCGTTCATCTTCACTCGGG
TCTGAGAGTTCCTCGCAGAGCCGCTTGTTCTCAAGCGCGAACTCCACGTCAAGCAGTCCTTCTGGCATCATGACGCCACC
TCCATCATTCCCCTCACCTCCAACGCAACTTGCTTCTCCTGCAGCGTCATTATTCAGTTTTTCTTCAAATATGACCGATC
TGTTTGGTGATGCTTTGGAAAGCATTCCCTCGCCAGCTGAGGGACTTCAGCTTGACTTTAATTCAAGCATCTTCGGGAAT
GAGCACATCCTGAAGTCGCCGGCGTACGACTTCTCCTTCGGTGCGGCTCCAGCAGCGAATCCTGTCCGCGCACTATCGTG
A
>Tu127436_allele2 (reversed)
CTGAAGTACGGAGGTGGGAGGGATCCGTGGTTGATGCTCAGCGCATTACTCGATGCACCTGAGCTAGAAGTCGGCGACGC
AGAAGCGATGCGAGAAGTCGGTAGATGGAGGATGGAGGATGGAGTCGTTCCGGAAAGAC-----------ATTAGTTT-T
TATACTACATAAGACT------------TCATTCAT--------TCTGAGACTAAATTCTGAAGCA--------------
----------------------------------------------------------------TTTATG--GCAAGAAT
TGGAACAC-AAAT--ATATTTTGAA----TGATTC----CGGT------ACAG--------CG-ACTGTAAAG-CGAAGG
AAA---AGTATGTCA--TAAGTGA------GTAACAATG----TAA-ATGC-GGGATG--AGTGTCGTACAAGATGCA--
----TGA-TGTAGGG-----TAT-ATTATGCAAT----ATGCAATGCACACGGTGATGA-GTAGGGATATG---GTATGA
ATAATATATTACT--TATAACTTGATAGACTGCG----------------------------------------------
----TAAC--GTATAC-AAA---CAGCAT-GAGC------GAAGAGAGCA----TTTCG--ACGATCACCTAACTC--CG
AAATCGGCAAAGCAG-----CCAACAAAGA--ACAAGAACACTTACACAGACACCGCTAGGTCCTGTTCTAGTAGCCGTG
TTTGTTCTCTTAGAAGCTGGAGTTGCTCCAGCTTCGCCAAGCGAGCACCGTCAGTAGGTGAGTGAGGCTGTCGTTGTG--
-------------GAGTGTATAATGACGAGGGGAGCTGGAGCGCAGAGAGATCAATCTCTGGTAATAGTTGCGATAAGCC
ATCACAAGACGATGGCTGCGTGAAT------TGATTGATGTCAGACAGGATCCAAGGTTGCTCC---GAGTTCAAGATAT
CCGTCCAGCTAAAAGGATTCGAAGGAACAAGG---TCAATGAGG------------TCCACTGGTGGCTGGAAGATGTT-
--GTCGATTGTTGAGGAAGCACCAACTGTCTCGCCGGAATAA---TTTGGAGCGATTGTAGACATCGCGTTGAAGAAATT
GAAATTGTCGAGATCACCTAAATCAGGTGCAGGAACGG------AATCGTGGGAAGGAACTTCCAAATTAGCCAATTCGG
CCTC-GAACGATGCAACT-----------GGAC-ATCAA---GTTAGTTGGGG-ATCGTAGGTT-------------ATG
ATGGTACAG-ACGTACAGTTTGCCAGAGCGGGCGGGGTGAATTCTTGTTG------GAAGGGTTGTTTGATGGAATTTAT
TTGCGTGTCAGGGAACGTGTATTCGTTGAAGACTTCAACGTCAACGGGGGCAAACTGATCGAAACCAACGTTCTCAACTG
GACCAGGAATCTCGAAAAAATTC---------GTCTTGAACCAGTCATCAAGGTTTGATTCGAGAGGAACGGATGTTTTT
GGGAGAGAATCAGAAACAGCATGAACACGGGGTCCAACATGAAGACCTCTCGGACGCTTGGCCACAGCATGAGCATCAGC
------GTCCGATAGCC------GCCGCTTTCGTGAAGACACTGAAGACGACAGAGGTG---CAATAAT---TTGTACCT
TAC---C---ACCGCCATCTA---ATCCACCGCTACTTGATGGGGACGACGGGAAGGTGGAAGCATCAGCAAAGGGGGTC
GAGACCTTCGCACTAGACCTAAAA---AATAACAATCAGT-GGCAATTGGCCCAATGT-----ATGATGATGGCTCACCG
AAGGCGCTTCATCGGACGATCTGCAAATGAGGATTGTCTAGAATCAGTGTATTCAGACGAT---ACAGAGGCACGCCGCT
TCCGACCAGCGAGAACGGGTGGAATGAAATCGTCT---------TCTTCGTCTTCAATCTCATCTGTCCATGATTCTTCG
AGAGTGGGAACGGGAGATGGAGAGCGC------------GAGTGCCTGGGCAATGGACACGAAGGAAAGACTGTGTGAAC
CTTCTGGGCTTGCCTATCAAGCGCTCTTTGGATTCTCCTCATCTCCTTCTCCTCTTTGCGACGTTTCTTGTCCTCTTGTG
CACGCTCCTTTTTCTCCCGTTGCAATCGCAATCTGTCTTGCTCTGTCATATCTTTGACCACTGCGTCAAGGTCCCCGGCA
AGCGCGCTTTTGGTGAAAGTAGAAGCATAAAGATCCCATGTAGCAGCCTTCATCTGCTGAAAGTCATGGTAGATGGCAGG
TTCAAGCACACGGACAGGGTCTTCTTTGACCAGAGCACGACAAGCAGCGTCAACAGTGTCAGCTCGACAGTTTTTGAAGT
GTTTGCGGCAAATTGTGGTCCAGCCGACGCGACGGCGAGCACTGATGAACCAGGCAGCAACGGAGTTTATGGAGCATCCA
GAGCTGCTGGCAATATTTTCTTTCGTATCAGATGATGGGTAGGGGTTATGGATATTGGCGAGCAGCCAATTGTACGCCGG
TTCAATGAATGGGGGTAAG------GAAGACTCTGGTGATTGTGAG---CCTTGTGTCGTGGGCATTGAG---GGTGGTG
AAATAGAGATACGATTAAGACCATTTAGAATGTTCCCCAAGTCAACAAGAAATAGGTTCATTGATTCTTCGTGTGTCTTG
TGTAAGTCGAAGAAGCAGTTTGTTATAACACCAATCCTCGAAGCTACTGAGTTCGCAAGTGATATAGTGTCGTCGGATAG
CCTTCCTGCGGATAGACAGCAGGAAAAATCTGCGTGCAATGAATTCCAAGATGACTTGAACAACACCAATGATTCGGAAT
TGTCGTCGCGCGAGATTGAATCAATCAGGGCTTCCTCAGCTTGAAGAAAGCGTTGTTGTA------TGTCTTTGTCCATC
CTAGA-------------TAGTTTGATGAAAGGT---------------------GGAG-----------AGATGAGATG
A-------GATTGCAT---------GACCA--GGAAAGTCTAGAA------------------AGACAGCCCAATA--TT
TGTG----------TGT---------------A---TC---------------TGTTTGGATAGATT-------------
CA---GACAATGCGGGACTTCAAT-------ATTT-CAA-----------------------------------------
-----CTAAAAATAGTGATAAAAGCCTACTACTA---------------------------GTACTATCT-TCTACA---
TTTCA-----------TTGTCCCCC---------A----AG-----ATATA-CT--------------------------
--TCAAT-----------------------------------------------CCGAGCATA-----------------
--CAACTCAAG--------TCCAA-----------CTTTT------CCGA----TGGC-TGGA-----------ACAACT
TCAG------------ATATCCTAAAGCGAATTACTCAACGTGCTCAAGA------------TTGCCTTGCTC------T
TC------CCTCTATCTCGACA------TTGTCG-CGCTCGTTT---------GTACCTCAA------TCAT------GT
TCTCCACGGCGACC--AT-------------TTGACATCACCCTTCCTGACCCACCCCCAACACGGCCTGCTCTTATTGC
TGCTGGTGCCCACCCAGACATCTCGCTAGCGATGGATCAGGAATACCAGAAACGGGCAGCTGAATTACGAGTTTTCTGTC
GCTCAGCTGCAGCACATGTATGCTCAAATCAGGCGCAGTATCCGTCCAAGTTTCGCTATGTCAGCGAACAAAAAATCTTG
TCCGTATTCACCGAGCTATATCTCAAACAGCTTGCTACCTGGAGAGACGATTGTGTTGCCTTGTATCTTAAACATTCAAC
AGCAA------GCGACAAACCACAGTCTTCAAGTGG---T---ATACCAAAATTTAATTATGTGCGTTTAGTCTTCCGC-
------CTTTGCTC-GTCTAGTCTTGTGCAATGTCTTACTG---TTTCTCCTTGTAACAGGAATATGTTCCATTGCTTGA
GTACTTCTTCGCAGAAAACCCGTTTCCATCTCATGCCGACAAGGCTTTCCTCGCAAAGAAATCTGCAATGACGTATCGTC
AGATCCATGTATGGGTACGCGTGTTTATTA-T----CAGTAATAATTGGTTTTGATGTTGATAATGCC---TAGTTCCAA
AACAGGCGCAACAGAATGAAGAAAGAAGGTCAGGTCTTGAGAAAAAAAGCAGTGACTGAGGGTGCCACTCTTCCATTGGA
TGACCTGTACCAGCGTATGGAGAAATTTATTTTAAT---GGA---AGAAAGGAAGGCGCTCACGTCGCCTCCCGCCCCTC
CGCATTCTCCTACCAAGCAAAGAGCCGAGACGGTAAGTGT-AGTA-GCTCCTTTCGTC---TTCG-TTTCATTCATAAGG
TCTTA---TATAGATGTCCATCGTAGACAACCGACGCAACCCACTCGAACCTCTGGCGCCCTTGCACGCATTTCCATCTC
CGTATCCCCCTTCTTATTCTTATGATCCCTTCCCATTGAAGAATGGCGTAACGAATTTCGGTGCACCAATATGGTTCCGG
CGCCCAATTACCACAGCTGTTCGACGTCCTACATTGGACATTGATGGGCTTGTAGATTGCTTCTCGAGGATGAACATACT
GGATGATTCTGGTCCACGTTCACGCGGCAGCGTCAACTCATTTGCAGCTGTAGCTGCCATCACAGTTATACCCTTCCCTG
CCCCTTTGCCCGCCCTCATTCGGGGGACAGCTACGCACATCGCACCCATCCGTGTTCCCCTACTTGCCGTTCCCGCCACT
GCATCTCGTCGCCATGTCTTCGACACTCCCAGTCCCCAATCAAGACCTATTACGTTGGTGCCAGCCCCAGCCCCCGAGAT
CCCAAGAGGGCAGAAGGCCCGCCGGCGAAAAATGGCGCCATTGCCAAAACGCGTTCCTCACGGGAACCCGGTTTTTCATC
GAGGTGTCACACCAGCCATTTCAGAGGCATCTGTCGGTTCACCTTCACTATCCTCAACCTCGCGTTCATCTTCACTCGGG
TCTGAGAGTTCCTCGCAGAGCCGCTTGTTCTCAAGCGCGAACTCCACGTCAAGCAGTCCTTCTGGCATCATGACGCCACC
TCCATCATTCCCCTCACCTCCAACGCAACTTGCTTCTCCTGCAGCGTCATTATTCAGTTTTTCTTCAAATATGACCGATC
TGTTTGGTGATGCTTTGGAAAGCATTCCCTCGCCAGCTGAGGGACTTCAGCTTGACTTTAATTCAAGCATCTTCGGGAAT
GAGCACATCCTGAAGTCGCCGGCGTACGACTTCTCCTTCGGTGCGGCTCCAGCAGCGAATCCTGTCCGCGCACTATCGTG
A
>BPL1209_allele2
CTGAAGTACGGTGGTGGGAGGGATCCGTGGTTGATGCTCAGTGCATTACTCAATGCACCTGAACTAGAAGTCGGCGACGC
AGAAGCGATGCGGGAAGTTGGTAGATGGAGGATGGAAGATGGAGTCGTTGCGGAAAGAC-----------ATTAGGAT-C
TATACTACATGAAATT----------------------------TTCCAGACTAAATCCTAGTGCACGATGA--------
---------------------------------------------------------------TTTTATT--GCAAGAAT
TGGAACAC-ATTCAAATTTCTTGGT----TGATTC----AGGT------ACAG--------CG-ATTGTAAAG-CGAAGG
AGA-ACAATATGTAA--CAAGTGA------GCAACAAGG----TAA-ATGC-GGTATG--AGTGTCGTACAAGATGCA--
----TGA-TGTAGGG-----TAT-ATTATGCAAT-----------GCATACGGTGATGA---------------GCAGGG
ATAGTATATTATT--TAAAATTTGCTAGAC-GCG----------------------------------------------
----TAAC--CTATGC-AGA---AAGCAT-GAGC------AAAGAGGCCA----TATCG--GCGATCATCTAACTC--CG
GAATCAACAAAGCAG-----CCAACAAAGA--ACTAGATTACTTACACAGACACCGCTAGGTCCTGTTCCAGTAGCCGTG
TTTGTTGTCTTAGAAGCTGAAGTTGTTCCAGCTTCGCCAAGCGAGCGCCATCAGCAGGTGAGTGAGGCTGTGGTTGTGG-
-----TTGTGGAGGAGTGTATAATGACGAGGGGAGCTGAAGCGCAGAGAGGTCAATCTCTGGTAATAGTTGTGAAAAGTC
ATCACAAGACGATGGCAGCGAGGAC------TGATTAATGTC------GATCCAGGGTTGCTCA---GAGTTCAAGAGAT
CCGTCCAGCTGAAA------GAAGGAACAAGG---TCAATGAGG------------TCCGCTGGTGGCTGGAAGATGCT-
--GCCGATTTCTGTGACAGCACCAACCGCCTCGCCAGAGTAA---TTTGGAGCGATTGTAGATATCGCGTTAAAGAAATT
GAAATTGTCGAGATCACCTAGATCAGGTGCAGGAACGG------AATCGTAGGATGGAGCTTCCAAATTAGCTAAATTTG
TCTC-GAACAATGTAGCT-----------GGAC-ATAAA---ATCAG-TGGGG-ATCGTAGGTC-------GTCACGGTG
ACAGTGCAG-ACGTACGTTTCACCATAGCGGACGGGGTGGGGTTTTGTTG------GAAGGGTTGTTTGATGGAATTAAT
TTGCGTGTCACGGAATGTGTATCCGTTGAAAACTTCAATGTCAAAAGGGGCAAACTGATCGAAACCGACGTTCTCAACTG
GACCAGGAATCTCGAAGAAATTC---------GTCTGGAACCAGTCATCAATATTTGACTCGAGAGGAACGGATGTTGCC
GGAAGAGGATCAGAAACAGTATGAACACGGGGTCCAACATGGAGACCTCTCGGACGCTTGGCCGCAGCATGAACCTCAGC
------GTCTGACAGTC------GTCGCTTGCGTGAAGACACTGAAGATGGCTGAGGTG---CAATTAT---TTGTACCT
CGC---CACCACTGCTATCCA---ATCCACCGCCACTTGATGGGGGGGATGGCAAGGTGGAAGCATCCGCAAAGGGGGTC
GAGACCTTCACGCCAGACCTGAAA---AATGACAATCAGT-GGCAACTGGCCCAATGC-----ATGATGATGGCTTACCG
AAGGCGTTTCATCGGACGATCGGCACATGAAGACCGTCTAGAATCAGTTGATACAGACGAT---ACAGAGGCACGCCGTT
TTCGACCAGCGAGAACGGGTGGAATGAAATCGTCT---------TTTTCGTCTTCACTCTCGTCTGTCCACGAATCCTCG
AGAGTGGGAGCAGGAGATGGAGTGCGC------------GAGTGCCTGGGAGATGGATACGACGTAAAAGCTATGTGCGC
CTTCTGTGCCTGCCTATTAAGCGTTCTTTGGATTTTCCGAATCTCCTTCTCATCCTCGCGTCGTTTCATTTCATCTTGTG
CACGGTCCTTCTTCTCCCGCTCCAGTCGCAATCTGTCCTCCTCCGTTATATCCTTGACCACTGCGTCAAGGTCACCTGCA
AGCGCGCTTTTGGTGAAAGTGGAGGCATAAAGATCCTGTGCAGCAGCCTTCATCTGCTGGAAGTCGTGGAGGATGACGGG
TGTAAGAGCACGGGCAGGGTCTTCTTTGACCAGAGCACGAGAAGCAGCATCAATAGTGTCAGCTCGGCAGTTGTTGAAAT
GTTTGCGACAGATCGTCGTCCATCCGATGCGGCGGCGAGCACTGATGAACCAAGCAGAGACAGAGTTCATGGAACATCCA
GAGCTCCTAACAATGTTTGCCTTCTTATCAGAAGGCGGGTAAGGGTTATGAATATTGGCGAGCAACCAATTATATGCAAG
TTCAATGAACGGAGGTAGC------GAAGATTCCGATGATTGTGAG------TGTGCTGTTGGTAGTGAT---GGAGCCG
AAATGGAGACACGATTGAAATCATCTAGAATGCTCCCCACACCATCAAGAAATTGGTTTCGTGATTCTTGGTGTGTTTTA
TGTAAGTCAAAGAAGCAGTTCGTGATGACACCAATCCTTGAGGCCACCAACTCTGCAATCGATATAGTGTCTTCAGATAG
TTCTCCTGCGAAAACACAACGAGAATAATCCGCATATAATGAACTCCAAGATGACTTGAATGAAATCAGGG------CAT
CATCATCGCGTGAGATTGAATCGAGTAGAGCGTCCTCCGCTTGTTGAAAGCGCTGTCGAA------TGTCTTTTTCCATC
TTGGA-------------GAGTTTGATTTG----------------------------------------AGATGAACTG
AG------ATTTGTG-----------------GAAGGC-------------------------AGTTGTCACGATG----
--------------TAT---------------A---TT---------------TGTTTGTA-------------------
CA---GACAATGCGGGACTTCA---------ATTT------------------------------------------AGA
TTTATTTATTATCGTTACTAAAACACT----------------------------------AGATAA-------------
TTTCA-----------TTGTCCCCAGGGAT--------------CTATTTA-CT--------------------------
--TCAAC-------CTGGTCG------------------------------------AGTACA-----------------
--CCGCTCGCA--------TCCAA-----------CATCT------TCGA----TGGC-TAGA-----------ACAAAT
TCTGTCGAGTCG------ATTCTTAAGCGCATCATACAACGTGCTCAAGAAACTCAAAGCCTATGCCTCGCTC------A
TC------CGTCTGTGTCGACA------CCG-------TCGTTC---------GCATCTCCA------TC---------G
CTTCCACGACAACCTCTT---ATTG------CTAATATTTCCCTCCCCCATCCACCATCAGTGCAATCTGATCTCAAGGC
TTCCGGTGCCCGTCCTGACATTGCGCTAGCAATGGACCAAGCATATCTGAAGCGGGCTGATGAATTGCGAGCTTTTTGCC
AGTCAGCTACAGCAATTGTATGCTCAAATCAGGCGCAATATCCCTCCAAGTTTCACTGTGTCACTGAACAAAAAGTCATG
GCCTTGTTCACCGAGCTATATCTCAAACAACTTGCTGCTTGGAGAGAACAGTGTGTTGTTCTATACCTTAAACATTCATC
GACAA------ACGACAAAACACAAACTTCAAGTTC---T---ACAGTAAAGTTCAATAATGTACGGCAAATGTCCTGC-
------CTTCACCCTATTCAGCCCTGTGTAATGTTTTTG---------------TAACAGGAATACGTTCCATTGCTGGA
ATATTTTTTTTCAGAGAACCCGTTTCCAAACCATGCCGACAAGGCTTTTCTTGCAAGGAAATCAGCAATGACATATCGTC
AAGTTCATGTTTGGGTACGCGTATTTGTTG-G----C-CTACA-TCGGGTTTTGATATTGAAAATCCT---AAGTTTCAA
AACAGGCGCAACAGAATGAAGAAAGAAGGTCAAGTGTTGAGAAAGAAGGCCACGGCTGAGGGTGCCACTCTTCCATTGGA
TACCCTTTACGAGCGTATGGAGAAATTTATACTGCA---AAA---AGAAAGGAAGGCGCCCACATCGCCTCCCAGTCCTC
CGCATTCTTCTACTAAGCAAGGAGACGAGATGGCGAGTGC-ATTA-TCCTCCTTCATC---TTCG-TTTTATTCACAAGG
TCTTTCATTATAGATGTCTATTGTAGA---------CAACCCACTCGAACCTCTGGCACCCTTGCACGCATTTCCATCAT
CGTATCCCCCTTCATGCTCGTATGATCCCTTCCCGTCGAAGAATGGTATGACGAATTTTGGTGCGCCAACATGGCTCCGG
CGCCCAATGACCACAGCTGTTCGACGTCCTACATTGGACATTGATGGGCTTGTAGATTGCTTCTCGAGGATCAACATACT
GGATGATTCTGGTCCGCGTTCACGCTGCAAGGTCAATTCATTTGCAGCTGTAACTGCCATCACCGTTATACCCTTCCCTG
CACCTTTGCCTGCCCTCATTCGGGGGGCAGTTACGCATATCGCACCCATCCCTGTTTCCCTTCATGCCGTTCCTGCCACT
GCATCTCGTCGCCATGTCTTCGACACTCCCAGTCCCCAATCAAGACCTATTACATTGGTGCCAGTCCCAACCCCCGAGAT
CCCAAGAGGGCAGAAGCCCCGCCGGCGGAAAATGGCACCATTGCCAAAACGCATCCCTCACGGAAACCCGGTTTCTCACC
GAGGTGTTACACCAGCCATTTCAGAGGCATCTTTCGCCTCACCTTCACTATCTTCAACCTCACGTTCGTCTTCATTCGGG
TCTGAGAGTTCCTCACAGAGCCGCTTGTTCTCAAGCGCGAACTCCACGTCAAGCAATTCTTCTGGTATCATGACGCCACC
TCCATCATTCCCCTCACCTCCAACGCAACTTGCTTCTCCTGCAGCATCATTATTCAGTTTTTCGTCAAATATGACCGATC
TGTTTGGCGATGCCTTGGAAAGCATTCCCTCTCCAGCCGAGGGACTTCAGCTTGACTTTAATTCAAGCATCTTCGGGAAT
GAGCACATCCTGAAGTCGTCGGCGTTCGACTTCTCCTTCGGCGCAACCCCATCAGCGAATCCTGTTCGCGCACCGTCATG
A
>BPL1211_allele2
CTGAAGTACGGTGGTGGGAGGGATCCGTGGTTGATGCTCAGTGCATTACTCAATGCACCTGAACTAGAAGTCGGCGACGC
AGAAGCGATGCGGGAAGTTGGTAGATGGAGGATGGAAGATGGAGTCGTTGCGGAAAGAC-----------ATTAGGAT-C
TATACTACATGAAATT----------------------------TTCCAGACTAAATCCTAGTGCACGATGA--------
---------------------------------------------------------------TTTTATT--GCAAGAAT
TGGAACAC-ATTCAAATTTCTTGGT----TGATTC----AGGT------ACAG--------CG-ATTGTAAAG-CGAAGG
AGA-ACAATATGTAA--CAAGTGA------GCAACAAGG----TAA-ATGC-GGTATG--AGTGTCGTACAAGATGCA--
----TGA-TGTAGGG-----TAT-ATTATGCAAT-----------GCATACGGTGATGA---------------GCAGGG
ATAGTATATTATT--TAAAATTTGCTAGAC-GCG----------------------------------------------
----TAAC--CTATGC-AGA---AAGCAT-GAGC------AAAGAGGCCA----TATCG--GCGATCATCTAACTC--CG
GAATCAACAAAGCAG-----CCAACAAAGA--ACTAGATTACTTACACAGACACCGCTAGGTCCTGTTCCAGTAGCCGTG
TTTGTTGTCTTAGAAGCTGAAGTTGTTCCAGCTTCGCCAAGCGAGCGCCATCAGCAGGTGAGTGAGGCTGTGGTTGTGG-
-----TTGTGGAGGAGTGTATAATGACGAGGGGAGCTGAAGCGCAGAGAGGTCAATCTCTGGTAATAGTTGTGAAAAGTC
ATCACAAGACGATGGCAGCGAGGAC------TGATTAATGTC------GATCCAGGGTTGCTCA---GAGTTCAAGAGAT
CCGTCCAGCTGAAA------GAAGGAACAAGG---TCAATGAGG------------TCCGCTGGTGGCTGGAAGATGCT-
--GCCGATTTCTGTGACAGCACCAACCGCCTCGCCAGAGTAA---TTTGGAGCGATTGTAGATATCGCGTTAAAGAAATT
GAAATTGTCGAGATCACCTAGATCAGGTGCAGGAACGG------AATCGTAGGATGGAGCTTCCAAATTAGCTAAATTTG
TCTC-GAACAATGTAGCT-----------GGAC-ATAAA---ATCAG-TGGGG-ATCGTAGGTC-------GTCACGGTG
ACAGTGCAG-ACGTACGTTTCACCATAGCGGACGGGGTGGGGTTTTGTTG------GAAGGGTTGTTTGATGGAATTAAT
TTGCGTGTCACGGAATGTGTATCCGTTGAAAACTTCAATGTCAAAAGGGGCAAACTGATCGAAACCGACGTTCTCAACTG
GACCAGGAATCTCGAAGAAATTC---------GTCTGGAACCAGTCATCAATATTTGACTCGAGAGGAACGGATGTTGCC
GGAAGAGGATCAGAAACAGTATGAACACGGGGTCCAACATGGAGACCTCTCGGACGCTTGGCCGCAGCATGAACCTCAGC
------GTCTGACAGTC------GTCGCTTGCGTGAAGACACTGAAGATGGCTGAGGTG---CAATTAT---TTGTACCT
CGC---CACCACTGCTATCCA---ATCCACCGCCACTTGATGGGGGGGATGGCAAGGTGGAAGCATCCGCAAAGGGGGTC
GAGACCTTCACGCCAGACCTGAAA---AATGACAATCAGT-GGCAACTGGCCCAATGC-----ATGATGATGGCTTACCG
AAGGCGTTTCATCGGACGATCGGCACATGAAGACCGTCTAGAATCAGTTGATACAGACGAT---ACAGAGGCACGCCGTT
TTCGACCAGCGAGAACGGGTGGAATGAAATCGTCT---------TTTTCGTCTTCACTCTCGTCTGTCCACGAATCCTCG
AGAGTGGGAGCAGGAGATGGAGTGCGC------------GAGTGCCTGGGAGATGGATACGACGTAAAAGCTATGTGCGC
CTTCTGTGCCTGCCTATTAAGCGTTCTTTGGATTTTCCGAATCTCCTTCTCATCCTCGCGTCGTTTCATTTCATCTTGTG
CACGGTCCTTCTTCTCCCGCTCCAGTCGCAATCTGTCCTCCTCCGTTATATCCTTGACCACTGCGTCAAGGTCACCTGCA
AGCGCGCTTTTGGTGAAAGTGGAGGCATAAAGATCCTGTGCAGCAGCCTTCATCTGCTGGAAGTCGTGGAGGATGACGGG
TGTAAGAGCACGGGCAGGGTCTTCTTTGACCAGAGCACGAGAAGCAGCATCAATAGTGTCAGCTCGGCAGTTGTTGAAAT
GTTTGCGACAGATCGTCGTCCATCCGATGCGGCGGCGAGCACTGATGAACCAAGCAGAGACAGAGTTCATGGAACATCCA
GAGCTCCTAACAATGTTTGCCTTCTTATCAGAAGGCGGGTAAGGGTTATGAATATTGGCGAGCAACCAATTATATGCAAG
TTCAATGAACGGAGGTAGC------GAAGATTCCGATGATTGTGAG------TGTGCTGTTGGTAGTGAT---GGAGCCG
AAATGGAGACACGATTGAAATCATCTAGAATGCTCCCCACACCATCAAGAAATTGGTTTCGTGATTCTTGGTGTGTTTTA
TGTAAGTCAAAGAAGCAGTTCGTGATGACACCAATCCTTGAGGCCACCAACTCTGCAATCGATATAGTGTCTTCAGATAG
TTCTCCTGCGAAAACACAACGAGAATAATCCGCATATAATGAACTCCAAGATGACTTGAATGAAATCAGGG------CAT
CATCATCGCGTGAGATTGAATCGAGTAGAGCGTCCTCCGCTTGTTGAAAGCGCTGTCGAA------TGTCTTTTTCCATC
TTGGA-------------GAGTTTGATTTG----------------------------------------AGATGAACTG
AG------ATTTGTG-----------------GAAGGC-------------------------AGTTGTCACGATG----
--------------TAT---------------A---TT---------------TGTTTGTA-------------------
CA---GACAATGCGGGACTTCA---------ATTT------------------------------------------AGA
TTTATTTATTATCGTTACTAAAACACT----------------------------------AGATAA-------------
TTTCA-----------TTGTCCCCAGGGAT--------------CTATTTA-CT--------------------------
--TCAAC-------CTGGTCG------------------------------------AGTACA-----------------
--CCGCTCGCA--------TCCAA-----------CATCT------TCGA----TGGC-TAGA-----------ACAAAT
TCTGTCGAGTCG------ATTCTTAAGCGCATCATACAACGTGCTCAAGAAACTCAAAGCCTATGCCTCGCTC------A
TC------CGTCTGTGTCGACA------CCG-------TCGTTC---------GCATCTCCA------TC---------G
CTTCCACGACAACCTCTT---ATTG------CTAATATTTCCCTCCCCCATCCACCATCAGTGCAATCTGATCTCAAGGC
TTCCGGTGCCCGTCCTGACATTGCGCTAGCAATGGACCAAGCATATCTGAAGCGGGCTGATGAATTGCGAGCTTTTTGCC
AGTCAGCTACAGCAATTGTATGCTCAAATCAGGCGCAATATCCCTCCAAGTTTCACTGTGTCACTGAACAAAAAGTCATG
GCCTTGTTCACCGAGCTATATCTCAAACAACTTGCTGCTTGGAGAGAACAGTGTGTTGTTCTATACCTTAAACATTCATC
GACAA------ACGACAAAACACAAACTTCAAGTTC---T---ACAGTAAAGTTCAATAATGTACGGCAAATGTCCTGC-
------CTTCACCCTATTCAGCCCTGTGTAATGTTTTTG---------------TAACAGGAATACGTTCCATTGCTGGA
ATATTTTTTTTCAGAGAACCCGTTTCCAAACCATGCCGACAAGGCTTTTCTTGCAAGGAAATCAGCAATGACATATCGTC
AAGTTCATGTTTGGGTACGCGTATTTGTTG-G----C-CTACA-TCGGGTTTTGATATTGAAAATCCT---AAGTTTCAA
AACAGGCGCAACAGAATGAAGAAAGAAGGTCAAGTGTTGAGAAAGAAGGCCACGGCTGAGGGTGCCACTCTTCCATTGGA
TACCCTTTACGAGCGTATGGAGAAATTTATACTGCA---AAA---AGAAAGGAAGGCGCCCACATCGCCTCCCAGTCCTC
CGCATTCTTCTACTAAGCAAGGAGACGAGATGGCGAGTGC-ATTA-TCCTCCTTCATC---TTCG-TTTTATTCACAAGG
TCTTTCATTATAGATGTCTATTGTAGA---------CAACCCACTCGAACCTCTGGCACCCTTGCACGCATTTCCATCAT
CGTATCCCCCTTCATGCTCGTATGATCCCTTCCCGTCGAAGAATGGTATGACGAATTTTGGTGCGCCAACATGGCTCCGG
CGCCCAATGACCACAGCTGTTCGACGTCCTACATTGGACATTGATGGGCTTGTAGATTGCTTCTCGAGGATCAACATACT
GGATGATTCTGGTCCGCGTTCACGCTGCAAGGTCAATTCATTTGCAGCTGTAACTGCCATCACCGTTATACCCTTCCCTG
CACCTTTGCCTGCCCTCATTCGGGGGGCAGTTACGCATATCGCACCCATCCCTGTTTCCCTTCATGCCGTTCCTGCCACT
GCATCTCGTCGCCATGTCTTCGACACTCCCAGTCCCCAATCAAGACCTATTACATTGGTGCCAGTCCCAACCCCCGAGAT
CCCAAGAGGGCAGAAGCCCCGCCGGCGGAAAATGGCACCATTGCCAAAACGCATCCCTCACGGAAACCCGGTTTCTCACC
GAGGTGTTACACCAGCCATTTCAGAGGCATCTTTCGCCTCACCTTCACTATCTTCAACCTCACGTTCGTCTTCATTCGGG
TCTGAGAGTTCCTCACAGAGCCGCTTGTTCTCAAGCGCGAACTCCACGTCAAGCAATTCTTCTGGTATCATGACGCCACC
TCCATCATTCCCCTCACCTCCAACGCAACTTGCTTCTCCTGCAGCATCATTATTCAGTTTTTCGTCAAATATGACCGATC
TGTTTGGCGATGCCTTGGAAAGCATTCCCTCTCCAGCCGAGGGACTTCAGCTTGACTTTAATTCAAGCATCTTCGGGAAT
GAGCACATCCTGAAGTCGTCGGCGTTCGACTTCTCCTTCGGCGCAACCCCATCAGCGAATCCTGTTCGCGCACCGTCATG
A
>AG5_allele2
CTGAAATACGGTGGTGGGAGAGATCCATGGTTGATGCTCAGCGCATTGCTCGATGCACCTGAGCTAGAGGTCGGCGATGC
AGAAGCGATGCGAGAAGTTGGTAGATGGAGGATGGAAGATGGAGTCGTTCCGGAAAGAC-----------ATTAGGAT-C
TATACTACATGAAACC-AACCA-CCGCTTCATTTGT-TC-----TCTCAGACTAAA------AGCACGATGC--------
---------------------------------------------------------------TTTTATT--GCAGGAAA
TGGAACGC-AAAT--TTCTTTTGAT----TGATTC----CGGTATATAAAGAA--------CG-ATTGAAAAG-CGAAGA
AAA-ACAATTTGTAA--CAAGTGA------GCAACAAGG--------ATGT--CGATG--AGTGTCGTACAAGATGCA--
----TGA-TGTAGGG-----TAT-ATTATGCAAT----GTGCAAT-----------------------------GCAGGG
ATAATGTATTACT--TATAAC---ATAGACGC-G----------------------------------------------
----TAAC--ATATAC-AAA---CAGCAT-GACC------GAAAAGACCA----TATCG--ACGATCATCTAACTC--TG
GAATCAGGAAAGCAG-----CCAACAAGGA--ACAAGAACACTTACACAGAAACCGCTAGGTCCTGTTCCAGTAGCCGTG
TTTGTTCTTTTAGAAACTGGAGTTGCTCCAGCTTCGCCAATCGAGCACCATCGGCAGGTGAGTGAGGCTGAGGTTGTG--
----------GAGGAGTGTATAATGACGAGGGGAGCTGAAGCGCAGAAAGATCAATCTCTGGCAATAGTTGTGAGAAGTC
GTCACAATAA---------GAGAAC------TGATTTGTGTCGGACAGGATCCAGGGTTGCTCG---GAGTTCAAGAGAT
CCGTCCAGCTGAAAGGGTTCGAAGGAACAAGG---TC---------------------TACAGATGGTTGTAAGATGCT-
--GTCGATTTCTGTGGAAGCACCAACTGCCTCGCCAGAATAA---TTTGGAGCGATTGTAGATATCGCGTTGAGAAAATT
GAAATTGTCAAGACCACCTAG------TGCAGGAACGG------AATCGTGGGAAGGAACTTCCAGATTAGCCAGTTTTG
CCTC-AAACGAGGCAGCT-----------GGAC-ATAAA---ATTAG-TGTGATATTGTCGCGG-----------TAATT
ATAGTGCAA-ACGTACGTTTTACCAGAACGGGCGTGGTGTGATTTTGTGG------GAAGAGTTGTTCGATGGAATTCAA
CTGAGTGTCAGGGAATGTGTATCCGTTGAAGACTTCAATGTCAACAGGGGCAAACCGATCGAAACAAACATTCTCAACTG
GACCAGGAATCTCGAAGAAATTC---------GTCGGGAACCAGTCCTCAATGTTTGACTCCAGAGGAATGGATGTTGTC
GGAAGAGGATCAGAAACAGCATGAACACGGGGTCCAACATGGATACCTCTCGGACGCTTGGCCACAGCATGAACATCAGT
------GTCTGATAGTC------GTCGCTTTCGTGAAGACACTGAAGAGGGCTGAGGTG---TACTAAT---CCGTACCT
CAC---CACCACCGCCATCCA---ATCCACCACTACTTGATGGGGGCAATGGAAAGGTGGAAGGATCTGCAAAGGGGGTC
GAGACCTTCGCACTTGACCTGGAA---AATCACAATCAGT-GGCAATTGACCCAATGC-----ATGATGATGGCTTACCG
AAGGCGTTTCATCGGACGATCTGCACATGAAGATTGTCTAGAATCACTTTGTACAGACGAT---ACAGAGGCACGCCGCT
TCCGACCAGCGAGAATGGGTGGAATGAAATCGGTT---------TCTTCGTCCTCACTCTCGCATGTCCATGATTCCTTG
AGAGTGGGAACGGGAGATGGAGAGCGC------------AAATGCCGGGGAGATGGATACG---TAAACGCTGTATGCGC
CTTCTGGACCTGCCTATCAAGCGCTCTTTGGATTCTCCGCATTTCTTTCTCTTCCTCGCGTCGTTTCTTTTTCTCTTGTG
CCCGCTCCTTCTTCTCCCGCTCCAATCGCAATCTGTCCTCCTCTGTCATATCCTTGACCACTGCGTCTAGGTCACCTGCA
AGCGTGCTTTTGGTAAAAATAGCAGCGTAAAGATCCTGTGTAGCAGCCTTCATCTGCTGGAAATCATGAAAGATGGCGGG
TGCAAGAACATGGGTAGGGTCGTCTTTGACCAGAGCACGAGCAGCAGCATTAACACTGTCGGCTCGGCAGTTGTTGAAGT
GTTTGCGGCAAATCGTGGTCCAGCCGATGCGACGGCGAGCACTGATGAACCAGGCAGTCACGGAGTGCGTAGAACACCCT
GAGCTGGTGGCAATAATCGCTTTCGTATCAGAAGATGGGTAAGGGTTGTGGATATTGGCAAGTAGCCATTTATACGCTGG
TTCGATGAACGGGGGCAGG------AATGATTCTGTTGGGCGTGCA---TTTTGTGCCGCGGGCATTGAT---GAAGGCG
ATATGTTGACACGATTAATGCCATCTAGAATGTTCGCCAGATCATTACGAAAGAGGTTCATCGATTCTTCATGTGTTTTG
TGTAAGTCAAAGAGGCAGTTCGTAATGAGACCAATCCTGGAAGCCACCGAGTTCGCAAGTGATATTGTGTCGGTGGATAG
TTCACCTGCAGATACACAACGAAAATAGTCTGTGCATAACGAATCCCAAGATGACTCGAAAGACATCAAAG------AAT
CCTCGCCGCGCGAAATTGAATCAATTAGGGCGTCCTCAGCTTGTAGTAAGCGCTGTTGTA------TGTCGTTGTCCATC
CTAGA-------------TAGTTTG----------------------------T-GGAG-----------AGATTGATGA
G------------------------GACCA--ACA-------------------------------GACCGTGGCA--TA
TATACTATA-----TGT---------------C---CT---------------TGTTTGAC-------------------
AC---AACAATGCGGGATTTCA---------ATTT----------------GACAATTGTTT------------------
---GATTACCAATATCGATATACAC--------------------------------------ATCA-------------
ATCCA-----------TTGTCCACTTAGA---------TAG-----ATATA-CT--------------------------
--TCAAC-------C---------------------------------------AGCAGTATA-----------------
--CTGCTCGAA--------TCTG------------CATTTT-----CTGA----TGGC-CGGA-----------AAAAGT
TCTGTCGAGTCG------GTTCTAGGGCAGATAATACACTGTGGTCAAAAAACTCAACGCCTATGTCTCACTC------A
TT------CCTCTGTTTCAACA------TCGTCG-CGCTTGCTC---------CCACTTCAA------TCAT------GT
TCTTCCCGAAGACC---T---ATCG------TTGATATTTCCCTTCCTGACCCACCCCCAATACAACCTGCTCTCGTGGC
TGCTGGTGCTCACTCAGAAATCGCACTAGCGATGGACCAAGAATACCAGAAACGGGCTGCTGAATTGCGAGCTTTCTGTC
ACTCAGCTGCAACAAATGTATGCTCAAACCAGGCGCAGTATCCGACCGAGTTTCGATTTGTTACGGAGCAAAGAATCATA
TCGGTATTCACTGAGCTGTATCTCAGACAGCTTGTCTCTTGGAGACAAGATTGTGTTAACTTGTTTCTTAAACACTCACC
GACAA------GTGACA------AAACTTCAAGTTG---T---ACAGCGAAGTTTAATCACGTACGTTTAATGTCCTGC-
------CTTCGCCT-GCCCTGCCTTGTGTAATGTTTTTG---------------TAACAGGAATATGTTCCATTGCTCGA
GTTCTTTTTCGCAGAAAGCCCGTTTCCAACTCACGCTGACAAGGCTTTTCTTGCCAAGAAATCAGCAATGACATATCGTC
AAGTTCATGTCTGGGTACGCGAATTTATCA-G----T-ATACA-TTGGCTCTTGATGTTGATAATCCA---AAGTTCCAA
AACAGACGCAACAGAATGAAGAAAGAAGGTCATGTCTTGAGAAAGAAATCAGTGGCCGAGGGTGCCACTCTTCCTTTGGA
TGACCTGTACCAGCGTATGGAGAAATTCATTGTACA---GGA---GGGAAGGAAAGCGCCCGCATCGCCTCCCAGTCCTC
CGCATTCTCCTACCACGCAAAGAGACGAGATGGTAAGTGT-AACA-TCCTCCTTTATC---TTCG-TTTTATTCACAAGG
TCTTA--TCATAGATGTCTATCGCAGACAACCGATGCAACCCACTCGAACCTCTGGCACCCTTGCACGCATTTCCATCAG
CATATCCCCCTTCATGCTCGTATGATCCCTTCCCATCGAAGAATGGTGTGACGAGTTTCGGCGCACCAACATGGCTCCGG
CGTCCAATGACCACAGCTGTTCAACGTCCAACATTGGACATTGATGGGCTCGTGGATTGCTTCTCGAGGATAAACATACT
GGATGATTCTGGTCTGCGTTCACGCGGCAGTGTCGATTCATTTGCAGCTGTAGCTGCTATCACGGTTATACCCTTCCCTG
CACCTTTGCCTGCCCTCATTCGGGGGACGGCTACGCATATCGTACCTATTTGTGTTCCCCTACTTACCGTTCCTGCCACT
GCATCTCGTCGCCATGTCTTCGATACTCCCAGTCCCCAATCAAGACCTATTACACTGGTGCCAGCCCCAGCCCCCGAGAT
CCCAAGAGGGCAAAAGGCCCGCCGGCGGAAAATGGCACCATTGCCAAAACGTATCCCTCACAGGAACCCGGTTTCCCACC
GAGGTGTCACACCAGCTATTTCAGAGGCATCTGTCGGTTCACCTTCACCATCCTCAACCTCACGTTCGTCTTCATTCGGG
TCTGGGAGTTCCTCGGAGAGCCGTTTGTTCTCATGCGCGAACTCCACGTCAGACAGTTCTTCTGGTATCATGACGCCACC
TCCATCATTCCCCTCACCTCCAACGCAACTTGCTTCTCCTGCAGCGTCATTGTTCAGTTTTTCTTCAAATATGACCGATC
TGTTTGGCGATGCTTTGGAAAGCATTCCCTCTCCAGCCGAGGGACTTCGGCTTGACTTTAATTCAAGCATCTTCGGGAAT
GAGCACATCCTGAAGTCGTCGGCGTTCGACTTCTCCTTCGGCGCAGCCCCATCAGCAAATCCTATTCGCGCACCGTCATG
A
>AG20_allele1
CTGAAATACGGTGGTGGGAGAGATCCATGGTTGATGCTCAGCGCATTGCTCGATGCACCTGAGCTAGAGGTCGGCGATGC
AGAAGCGATGCGAGAAGTTGGTAGATGGAGGATGGAAGATGGAGTCGTTCCGGAAAGAC-----------ATTAGGAT-C
TATACTACATGAAACC-AACCA-CCGCTTCATTTGT-TC-----TCTCAGACTAAA------AGCACGATGC--------
---------------------------------------------------------------TTTTATT--GCAGGAAA
TGGAACGC-AAAT--TTCTTTTGAT----TGATTC----CGGTATATAAAGAA--------CG-ATTGAAAAG-CGAAGA
AAA-ACAATTTGTAA--CAAGTGA------GCAACAAGG--------ATGT--CGATG--AGTGTCGTACAAGATGCA--
----TGA-TGTAGGG-----TAT-ATTATGCAAT----GTGCAAT-----------------------------GCAGGG
ATAATGTATTACT--TATAAC---ATAGACGC-G----------------------------------------------
----TAAC--ATATAC-AAA---CAGCAT-GACC------GAAAAGACCA----TATCG--ACGATCATCTAACTC--TG
GAATCAGGAAAGCAG-----CCAACAAGGA--ACAAGAACACTTACACAGAAACCGCTAGGTCCTGTTCCAGTAGCCGTG
TTTGTTCTTTTAGAAACTGGAGTTGCTCCAGCTTCGCCAATCGAGCACCATCGGCAGGTGAGTGAGGCTGAGGTTGTG--
----------GAGGAGTGTATAATGACGAGGGGAGCTGAAGCGCAGAAAGATCAATCTCTGGCAATAGTTGTGAGAAGTC
GTCACAATAA---------GAGAAC------TGATTTGTGTCGGACAGGATCCAGGGTTGCTCG---GAGTTCAAGAGAT
CCGTCCAGCTGAAAGGGTTCGAAGGAACAAGG---TC---------------------TACAGATGGTTGTAAGATGCT-
--GTCGATTTCTGTGGAAGCACCAACTGCCTCGCCAGAATAA---TTTGGAGCGATTGTAGATATCGCGTTGAGAAAATT
GAAATTGTCAAGACCACCTAG------TGCAGGAACGG------AATCGTGGGAAGGAACTTCCAGATTAGCCAGTTTTG
CCTC-AAACGAGGCAGCT-----------GGAC-ATAAA---ATTAG-TGTGATATTGTCGCGG-----------TAATT
ATAGTGCAA-ACGTACGTTTTACCAGAACGGGCGTGGTGTGATTTTGTGG------GAAGAGTTGTTCGATGGAATTCAA
CTGAGTGTCAGGGAATGTGTATCCGTTGAAGACTTCAATGTCAACAGGGGCAAACCGATCGAAACAAACATTCTCAACTG
GACCAGGAATCTCGAAGAAATTC---------GTCGGGAACCAGTCCTCAATGTTTGACTCCAGAGGAATGGATGTTGTC
GGAAGAGGATCAGAAACAGCATGAACACGGGGTCCAACATGGATACCTCTCGGACGCTTGGCCACAGCATGAACATCAGT
------GTCTGATAGTC------GTCGCTTTCGTGAAGACACTGAAGAGGGCTGAGGTG---TACTAAT---CCGTACCT
CAC---CACCACCGCCATCCA---ATCCACCACTACTTGATGGGGGCAATGGAAAGGTGGAAGGATCTGCAAAGGGGGTC
GAGACCTTCGCACTTGACCTGGAA---AATCACAATCAGT-GGCAATTGACCCAATGC-----ATGATGATGGCTTACCG
AAGGCGTTTCATCGGACGATCTGCACATGAAGATTGTCTAGAATCACTTTGTACAGACGAT---ACAGAGGCACGCCGCT
TCCGACCAGCGAGAATGGGTGGAATGAAATCGGTT---------TCTTCGTCCTCACTCTCGCATGTCCATGATTCCTTG
AGAGTGGGAACGGGAGATGGAGAGCGC------------AAATGCCGGGGAGATGGATACG---TAAACGCTGTATGCGC
CTTCTGGACCTGCCTATCAAGCGCTCTTTGGATTCTCCGCATTTCTTTCTCTTCCTCGCGTCGTTTCTTTTTCTCTTGTG
CCCGCTCCTTCTTCTCCCGCTCCAATCGCAATCTGTCCTCCTCTGTCATATCCTTGACCACTGCGTCTAGGTCACCTGCA
AGCGTGCTTTTGGTAAAAATAGCAGCGTAAAGATCCTGTGTAGCAGCCTTCATCTGCTGGAAATCATGAAAGATGGCGGG
TGCAAGAACATGGGTAGGGTCGTCTTTGACCAGAGCACGAGCAGCAGCATTAACACTGTCGGCTCGGCAGTTGTTGAAGT
GTTTGCGGCAAATCGTGGTCCAGCCGATGCGACGGCGAGCACTGATGAACCAGGCAGTCACGGAGTGCGTAGAACACCCT
GAGCTGGTGGCAATAATCGCTTTCGTATCAGAAGATGGGTAAGGGTTGTGGATATTGGCAAGTAGCCATTTATACGCTGG
TTCGATGAACGGGGGCAGG------AATGATTCTGTTGGGCGTGCA---TTTTGTGCCGCGGGCATTGAT---GAAGGCG
ATATGTTGACACGATTAATGCCATCTAGAATGTTCGCCAGATCATTACGAAAGAGGTTCATCGATTCTTCATGTGTTTTG
TGTAAGTCAAAGAGGCAGTTCGTAATGAGACCAATCCTGGAAGCCACCGAGTTCGCAAGTGATATTGTGTCGGTGGATAG
TTCACCTGCAGATACACAACGAAAATAGTCTGTGCATAACGAATCCCAAGATGACTCGAAAGACATCAAAG------AAT
CCTCGCCGCGCGAAATTGAATCAATTAGGGCGTCCTCAGCTTGTAGTAAGCGCTGTTGTA------TGTCGTTGTCCATC
CTAGA-------------TAGTTTG----------------------------T-GGAG-----------AGATTGATGA
G------------------------GACCA--ACA-------------------------------GACCGTGGCA--TA
TATACTATA-----TGT---------------C---CT---------------TGTTTGAC-------------------
AC---AACAATGCGGGATTTCA---------ATTT----------------GACAATTGTTT------------------
---GATTACCAATATCGATATACAC--------------------------------------ATCA-------------
ATCCA-----------TTGTCCACTTAGA---------TAG-----ATATA-CT--------------------------
--TCAAC-------C---------------------------------------AGCAGTATA-----------------
--CTGCTCGAA--------TCTG------------CATTTT-----CTGA----TGGC-CGGA-----------AAAAGT
TCTGTCGAGTCG------GTTCTAGGGCAGATAATACACTGTGGTCAAAAAACTCAACGCCTATGTCTCACTC------A
TT------CCTCTGTTTCAACA------TCGTCG-CGCTTGCTC---------CCACTTCAA------TCAT------GT
TCTTCCCGAAGACC---T---ATCG------TTGATATTTCCCTTCCTGACCCACCCCCAATACAACCTGCTCTCGTGGC
TGCTGGTGCTCACTCAGAAATCGCACTAGCGATGGACCAAGAATACCAGAAACGGGCTGCTGAATTGCGAGCTTTCTGTC
ACTCAGCTGCAACAAATGTATGCTCAAACCAGGCGCAGTATCCGACCGAGTTTCGATTTGTTACGGAGCAAAGAATCATA
TCGGTATTCACTGAGCTGTATCTCAGACAGCTTGTCTCTTGGAGACAAGATTGTGTTAACTTGTTTCTTAAACACTCACC
GACAA------GTGACA------AAACTTCAAGTTG---T---ACAGCGAAGTTTAATCACGTACGTTTAATGTCCTGC-
------CTTCGCCT-GCCCTGCCTTGTGTAATGTTTTTG---------------TAACAGGAATATGTTCCATTGCTCGA
GTTCTTTTTCGCAGAAAGCCCGTTTCCAACTCACGCTGACAAGGCTTTTCTTGCCAAGAAATCAGCAATGACATATCGTC
AAGTTCATGTCTGGGTACGCGAATTTATCA-G----T-ATACA-TTGGCTCTTGATGTTGATAATCCA---AAGTTCCAA
AACAGACGCAACAGAATGAAGAAAGAAGGTCATGTCTTGAGAAAGAAATCAGTGGCCGAGGGTGCCACTCTTCCTTTGGA
TGACCTGTACCAGCGTATGGAGAAATTCATTGTACA---GGA---GGGAAGGAAAGCGCCCGCATCGCCTCCCAGTCCTC
CGCATTCTCCTACCACGCAAAGAGACGAGATGGTAAGTGT-AACA-TCCTCCTTTATC---TTCG-TTTTATTCACAAGG
TCTTA--TCATAGATGTCTATCGCAGACAACCGATGCAACCCACTCGAACCTCTGGCACCCTTGCACGCATTTCCATCAG
CATATCCCCCTTCATGCTCGTATGATCCCTTCCCATCGAAGAATGGTGTGACGAGTTTCGGCGCACCAACATGGCTCCGG
CGTCCAATGACCACAGCTGTTCAACGTCCAACATTGGACATTGATGGGCTCGTGGATTGCTTCTCGAGGATAAACATACT
GGATGATTCTGGTCTGCGTTCACGCGGCAGTGTCGATTCATTTGCAGCTGTAGCTGCTATCACGGTTATACCCTTCCCTG
CACCTTTGCCTGCCCTCATTCGGGGGACGGCTACGCATATCGTACCTATTTGTGTTCCCCTACTTACCGTTCCTGCCACT
GCATCTCGTCGCCATGTCTTCGATACTCCCAGTCCCCAATCAAGACCTATTACACTGGTGCCAGCCCCAGCCCCCGAGAT
CCCAAGAGGGCAAAAGGCCCGCCGGCGGAAAATGGCACCATTGCCAAAACGTATCCCTCACAGGAACCCGGTTTCCCACC
GAGGTGTCACACCAGCTATTTCAGAGGCATCTGTCGGTTCACCTTCACCATCCTCAACCTCACGTTCGTCTTCATTCGGG
TCTGGGAGTTCCTCGGAGAGCCGTTTGTTCTCATGCGCGAACTCCACGTCAGACAGTTCTTCTGGTATCATGACGCCACC
TCCATCATTCCCCTCACCTCCAACGCAACTTGCTTCTCCTGCAGCGTCATTGTTCAGTTTTTCTTCAAATATGACCGATC
TGTTTGGCGATGCTTTGGAAAGCATTCCCTCTCCAGCCGAGGGACTTCGGCTTGACTTTAATTCAAGCATCTTCGGGAAT
GAGCACATCCTGAAGTCGTCGGCGTTCGACTTCTCCTTCGGCGCAGCCCCATCAGCAAATCCTATTCGCGCACCGTCATG
A
>AG18_allele2 (reversed)
CTGAAATACGGTGGTGGGAGAGATCCATGGTTGATGCTCAGCGCATTGCTCGATGCACCTGAGCTAGAGGTCGGCGATGC
AGAAGCGATGCGAGAAGTTGGTAGATGGAGGATGGAAGATGGAGTCGTTCCGGAAAGAC-----------ATTAGGAT-C
TATACTACATGAAACC-AACCA-CCGCTTCATTTGT-TC-----TCTCAGACTAAA------AGCACGATGC--------
---------------------------------------------------------------TTTTATT--GCAGGAAA
TGGAACGC-AAAT--TTCTTTTGAT----TGATTC----CGGTATATAAAGAA--------CG-ATTGAAAAG-CGAAGA
AAA-ACAATTTGTAA--CAAGTGA------GCAACAAGG--------ATGT--CGATG--AGTGTCGTACAAGATGCA--
----TGA-TGTAGGG-----TAT-ATTATGCAAT----GTGCAAT-----------------------------GCAGGG
ATAATGTATTACT--TATAAC---ATAGACGC-G----------------------------------------------
----TAAC--ATATAC-AAA---CAGCAT-GACC------GAAAAGACCA----TATCG--ACGATCATCTAACTC--TG
GAATCAGGAAAGCAG-----CCAACAAGGA--ACAAGAACACTTACACAGAAACCGCTAGGTCCTGTTCCAGTAGCCGTG
TTTGTTCTTTTAGAAACTGGAGTTGCTCCAGCTTCGCCAATCGAGCACCATCGGCAGGTGAGTGAGGCTGAGGTTGTG--
----------GAGGAGTGTATAATGACGAGGGGAGCTGAAGCGCAGAAAGATCAATCTCTGGCAATAGTTGTGAGAAGTC
GTCACAATAA---------GAGAAC------TGATTTGTGTCGGACAGGATCCAGGGTTGCTCG---GAGTTCAAGAGAT
CCGTCCAGCTGAAAGGGTTCGAAGGAACAAGG---TC---------------------TACAGATGGTTGTAAGATGCT-
--GTCGATTTCTGTGGAAGCACCAACTGCCTCGCCAGAATAA---TTTGGAGCGATTGTAGATATCGCGTTGAGAAAATT
GAAATTGTCAAGACCACCTAG------TGCAGGAACGG------AATCGTGGGAAGGAACTTCCAGATTAGCCAGTTTTG
CCTC-AAACGAGGCAGCT-----------GGAC-ATAAA---ATTAG-TGTGATATTGTCGCGG-----------TAATT
ATAGTGCAA-ACGTACGTTTTACCAGAACGGGCGTGGTGTGATTTTGTGG------GAAGAGTTGTTCGATGGAATTCAA
CTGAGTGTCAGGGAATGTGTATCCGTTGAAGACTTCAATGTCAACAGGGGCAAACCGATCGAAACAAACATTCTCAACTG
GACCAGGAATCTCGAAGAAATTC---------GTCGGGAACCAGTCCTCAATGTTTGACTCCAGAGGAATGGATGTTGTC
GGAAGAGGATCAGAAACAGCATGAACACGGGGTCCAACATGGATACCTCTCGGACGCTTGGCCACAGCATGAACATCAGT
------GTCTGATAGTC------GTCGCTTTCGTGAAGACACTGAAGAGGGCTGAGGTG---TACTAAT---CCGTACCT
CAC---CACCACCGCCATCCA---ATCCACCACTACTTGATGGGGGCAATGGAAAGGTGGAAGGATCTGCAAAGGGGGTC
GAGACCTTCGCACTTGACCTGGAA---AATCACAATCAGT-GGCAATTGACCCAATGC-----ATGATGATGGCTTACCG
AAGGCGTTTCATCGGACGATCTGCACATGAAGATTGTCTAGAATCACTTTGTACAGACGAT---ACAGAGGCACGCCGCT
TCCGACCAGCGAGAATGGGTGGAATGAAATCGGTT---------TCTTCGTCCTCACTCTCGCATGTCCATGATTCCTTG
AGAGTGGGAACGGGAGATGGAGAGCGC------------AAATGCCGGGGAGATGGATACG---TAAACGCTGTATGCGC
CTTCTGGACCTGCCTATCAAGCGCTCTTTGGATTCTCCGCATTTCTTTCTCTTCCTCGCGTCGTTTCTTTTTCTCTTGTG
CCCGCTCCTTCTTCTCCCGCTCCAATCGCAATCTGTCCTCCTCTGTCATATCCTTGACCACTGCGTCTAGGTCACCTGCA
AGCGTGCTTTTGGTAAAAATAGCAGCGTAAAGATCCTGTGTAGCAGCCTTCATCTGCTGGAAATCATGAAAGATGGCGGG
TGCAAGAACATGGGTAGGGTCGTCTTTGACCAGAGCACGAGCAGCAGCATTAACACTGTCGGCTCGGCAGTTGTTGAAGT
GTTTGCGGCAAATCGTGGTCCAGCCGATGCGACGGCGAGCACTGATGAACCAGGCAGTCACGGAGTGCGTAGAACACCCT
GAGCTGGTGGCAATAATCGCTTTCGTATCAGAAGATGGGTAAGGGTTGTGGATATTGGCAAGTAGCCATTTATACGCTGG
TTCGATGAACGGGGGCAGG------AATGATTCTGTTGGGCGTGCA---TTTTGTGCCGCGGGCATTGAT---GAAGGCG
ATATGTTGACACGATTAATGCCATCTAGAATGTTCGCCAGATCATTACGAAAGAGGTTCATCGATTCTTCATGTGTTTTG
TGTAAGTCAAAGAGGCAGTTCGTAATGAGACCAATCCTGGAAGCCACCGAGTTCGCAAGTGATATTGTGTCGGTGGATAG
TTCACCTGCAGATACACAACGAAAATAGTCTGTGCATAACGAATCCCAAGATGACTCGAAAGACATCAAAG------AAT
CCTCGCCGCGCGAAATTGAATCAATTAGGGCGTCCTCAGCTTGTAGTAAGCGCTGTTGTA------TGTCGTTGTCCATC
CTAGA-------------TAGTTTG----------------------------T-GGAG-----------AGATTGATGA
G------------------------GACCA--ACA-------------------------------GACCGTGGCA--TA
TATACTATA-----TGT---------------C---CT---------------TGTTTGAC-------------------
AC---AACAATGCGGGATTTCA---------ATTT----------------GACAATTGTTT------------------
---GATTACCAATATCGATATACAC--------------------------------------ATCA-------------
ATCCA-----------TTGTCCACTTAGA---------TAG-----ATATA-CT--------------------------
--TCAAC-------C---------------------------------------AGCAGTATA-----------------
--CTGCTCGAA--------TCTG------------CATTTT-----CTGA----TGGC-CGGA-----------AAAAGT
TCTGTCGAGTCG------GTTCTAGGGCAGATAATACACTGTGGTCAAAAAACTCAACGCCTATGTCTCACTC------A
TT------CCTCTGTTTCAACA------TCGTCG-CGCTTGCTC---------CCACTTCAA------TCAT------GT
TCTTCCCGAAGACC---T---ATCG------TTGATATTTCCCTTCCTGACCCACCCCCAATACAACCTGCTCTCGTGGC
TGCTGGTGCTCACTCAGAAATCGCACTAGCGATGGACCAAGAATACCAGAAACGGGCTGCTGAATTGCGAGCTTTCTGTC
ACTCAGCTGCAACAAATGTATGCTCAAACCAGGCGCAGTATCCGACCGAGTTTCGATTTGTTACGGAGCAAAGAATCATA
TCGGTATTCACTGAGCTGTATCTCAGACAGCTTGTCTCTTGGAGACAAGATTGTGTTAACTTGTTTCTTAAACACTCACC
GACAA------GTGACA------AAACTTCAAGTTG---T---ACAGCGAAGTTTAATCACGTACGTTTAATGTCCTGC-
------CTTCGCCT-GCCCTGCCTTGTGTAATGTTTTTG---------------TAACAGGAATATGTTCCATTGCTCGA
GTTCTTTTTCGCAGAAAGCCCGTTTCCAACTCACGCTGACAAGGCTTTTCTTGCCAAGAAATCAGCAATGACATATCGTC
AAGTTCATGTCTGGGTACGCGAATTTATCA-G----T-ATACA-TTGGCTCTTGATGTTGATAATCCA---AAGTTCCAA
AACAGACGCAACAGAATGAAGAAAGAAGGTCATGTCTTGAGAAAGAAATCAGTGGCCGAGGGTGCCACTCTTCCTTTGGA
TGACCTGTACCAGCGTATGGAGAAATTCATTGTACA---GGA---GGGAAGGAAAGCGCCCGCATCGCCTCCCAGTCCTC
CGCATTCTCCTACCACGCAAAGAGACGAGATGGTAAGTGT-AACA-TCCTCCTTTATC---TTCG-TTTTATTCACAAGG
TCTTA--TCATAGATGTCTATCGCAGACAACCGATGCAACCCACTCGAACCTCTGGCACCCTTGCACGCATTTCCATCAG
CATATCCCCCTTCATGCTCGTATGATCCCTTCCCATCGAAGAATGGTGTGACGAGTTTCGGCGCACCAACATGGCTCCGG
CGTCCAATGACCACAGCTGTTCAACGTCCAACATTGGACATTGATGGGCTCGTGGATTGCTTCTCGAGGATAAACATACT
GGATGATTCTGGTCTGCGTTCACGCGGCAGTGTCGATTCATTTGCAGCTGTAGCTGCTATCACGGTTATACCCTTCCCTG
CACCTTTGCCTGCCCTCATTCGGGGGACGGCTACGCATATCGTACCTATTTGTGTTCCCCTACTTACCGTTCCTGCCACT
GCATCTCGTCGCCATGTCTTCGATACTCCCAGTCCCCAATCAAGACCTATTACACTGGTGCCAGCCCCAGCCCCCGAGAT
CCCAAGAGGGCAAAAGGCCCGCCGGCGGAAAATGGCACCATTGCCAAAACGTATCCCTCACAGGAACCCGGTTTCCCACC
GAGGTGTCACACCAGCTATTTCAGAGGCATCTGTCGGTTCACCTTCACCATCCTCAACCTCACGTTCGTCTTCATTCGGG
TCTGGGAGTTCCTCGGAGAGCCGTTTGTTCTCATGCGCGAACTCCACGTCAGACAGTTCTTCTGGTATCATGACGCCACC
TCCATCATTCCCCTCACCTCCAACGCAACTTGCTTCTCCTGCAGCGTCATTGTTCAGTTTTTCTTCAAATATGACCGATC
TGTTTGGCGATGCTTTGGAAAGCATTCCCTCTCCAGCCGAGGGACTTCGGCTTGACTTTAATTCAAGCATCTTCGGGAAT
GAGCACATCCTGAAGTCGTCGGCGTTCGACTTCTCCTTCGGCGCAGCCCCATCAGCAAATCCTATTCGCGCACCGTCATG
A
>SA74_allele2 (reversed)
CTGAAATACGGTGGTGGGAGAGATCCATGGTTGATGCTCAGCGCATTGCTCGATGCACCTGAGCTAGAGGTCGGCGATGC
AGAAGCGATGCGAGAAGTTGGTAGATGGAGGATGGAAGATGGAGTCGTTCCGGAAAGAC-----------ATTAGGAT-C
TATACTACATGAAACC-AACCA-CCGCTTCATTTGT-TC-----TCTCAGACTAAA------AGCACGATGC--------
---------------------------------------------------------------TTTTATT--GCAGGAAA
TGGAACGC-AAAT--TTCTTTTGAT----TGATTC----CGGTATATAAAGAA--------CG-ATTGAAAAG-CGAAGA
AAA-ACAATTTGTAA--CAAGTGA------GCAACAAGG--------ATGT--CGATG--AGTGTCGTACAAGATGCA--
----TGA-TGTAGGG-----TAT-ATTATGCAAT----GTGCAAT-----------------------------GCAGGG
ATAATGTATTACT--TATAAC---ATAGACGC-G----------------------------------------------
----TAAC--ATATAC-AAA---CAGCAT-GACC------GAAAAGACCA----TATCG--ACGATCATCTAACTC--TG
GAATCAGGAAAGCAG-----CCAACAAGGA--ACAAGAACACTTACACAGAAACCGCTAGGTCCTGTTCCAGTAGCCGTG
TTTGTTCTTTTAGAAACTGGAGTTGCTCCAGCTTCGCCAATCGAGCACCATCGGCAGGTGAGTGAGGCTGAGGTTGTG--
----------GAGGAGTGTATAATGACGAGGGGAGCTGAAGCGCAGAAAGATCAATCTCTGGCAATAGTTGTGAGAAGTC
GTCACAATAA---------GAGAAC------TGATTTGTGTCGGACAGGATCCAGGGTTGCTCG---GAGTTCAAGAGAT
CCGTCCAGCTGAAAGGGTTCGAAGGAACAAGG---TC---------------------TACAGATGGTTGTAAGATGCT-
--GTCGATTTCTGTGGAAGCACCAACTGCCTCGCCAGAATAA---TTTGGAGCGATTGTAGATATCGCGTTGAGAAAATT
GAAATTGTCAAGACCACCTAG------TGCAGGAACGG------AATCGTGGGAAGGAACTTCCAGATTAGCCAGTTTTG
CCTC-AAACGAGGCAGCT-----------GGAC-ATAAA---ATTAG-TGTGATATTGTCGCGG-----------TAATT
ATAGTGCAA-ACGTACGTTTTACCAGAACGGGCGTGGTGTGATTTTGTGG------GAAGAGTTGTTCGATGGAATTCAA
CTGAGTGTCAGGGAATGTGTATCCGTTGAAGACTTCAATGTCAACAGGGGCAAACCGATCGAAACAAACATTCTCAACTG
GACCAGGAATCTCGAAGAAATTC---------GTCGGGAACCAGTCCTCAATGTTTGACTCCAGAGGAATGGATGTTGTC
GGAAGAGGATCAGAAACAGCATGAACACGGGGTCCAACATGGATACCTCTCGGACGCTTGGCCACAGCATGAACATCAGT
------GTCTGATAGTC------GTCGCTTTCGTGAAGACACTGAAGAGGGCTGAGGTG---TACTAAT---CCGTACCT
CAC---CACCACCGCCATCCA---ATCCACCACTACTTGATGGGGGCAATGGAAAGGTGGAAGGATCTGCAAAGGGGGTC
GAGACCTTCGCACTTGACCTGGAA---AATCACAATCAGT-GGCAATTGACCCAATGC-----ATGATGATGGCTTACCG
AAGGCGTTTCATCGGACGATCTGCACATGAAGATTGTCTAGAATCACTTTGTACAGACGAT---ACAGAGGCACGCCGCT
TCCGACCAGCGAGAATGGGTGGAATGAAATCGGTT---------TCTTCGTCCTCACTCTCGCATGTCCATGATTCCTTG
AGAGTGGGAACGGGAGATGGAGAGCGC------------AAATGCCGGGGAGATGGATACG---TAAACGCTGTATGCGC
CTTCTGGACCTGCCTATCAAGCGCTCTTTGGATTCTCCGCATTTCTTTCTCTTCCTCGCGTCGTTTCTTTTTCTCTTGTG
CCCGCTCCTTCTTCTCCCGCTCCAATCGCAATCTGTCCTCCTCTGTCATATCCTTGACCACTGCGTCTAGGTCACCTGCA
AGCGTGCTTTTGGTAAAAATAGCAGCGTAAAGATCCTGTGTAGCAGCCTTCATCTGCTGGAAATCATGAAAGATGGCGGG
TGCAAGAACATGGGTAGGGTCGTCTTTGACCAGAGCACGAGCAGCAGCATTAACACTGTCGGCTCGGCAGTTGTTGAAGT
GTTTGCGGCAAATCGTGGTCCAGCCGATGCGACGGCGAGCACTGATGAACCAGGCAGTCACGGAGTGCGTAGAACACCCT
GAGCTGGTGGCAATAATCGCTTTCGTATCAGAAGATGGGTAAGGGTTGTGGATATTGGCAAGTAGCCATTTATACGCTGG
TTCGATGAACGGGGGCAGG------AATGATTCTGTTGGGCGTGCA---TTTTGTGCCGCGGGCATTGAT---GAAGGCG
ATATGTTGACACGATTAATGCCATCTAGAATGTTCGCCAGATCATTACGAAAGAGGTTCATCGATTCTTCATGTGTTTTG
TGTAAGTCAAAGAGGCAGTTCGTAATGAGACCAATCCTGGAAGCCACCGAGTTCGCAAGTGATATTGTGTCGGTGGATAG
TTCACCTGCAGATACACAACGAAAATAGTCTGTGCATAACGAATCCCAAGATGACTCGAAAGACATCAAAG------AAT
CCTCGCCGCGCGAAATTGAATCAATTAGGGCGTCCTCAGCTTGTAGTAAGCGCTGTTGTA------TGTCGTTGTCCATC
CTAGA-------------TAGTTTG----------------------------T-GGAG-----------AGATTGATGA
G------------------------GACCA--ACA-------------------------------GACCGTGGCA--TA
TATACTATA-----TGT---------------C---CT---------------TGTTTGAC-------------------
AC---AACAATGCGGGATTTCA---------ATTT----------------GACAATTGTTT------------------
---GATTACCAATATCGATATACAC--------------------------------------ATCA-------------
ATCCA-----------TTGTCCACTTAGA---------TAG-----ATATA-CT--------------------------
--TCAAC-------C---------------------------------------AGCAGTATA-----------------
--CTGCTCGAA--------TCTG------------CATTTT-----CTGA----TGGC-CGGA-----------AAAAGT
TCTGTCGAGTCG------GTTCTAGGGCAGATAATACACTGTGGTCAAAAAACTCAACGCCTATGTCTCACTC------A
TT------CCTCTGTTTCAACA------TCGTCG-CGCTTGCTC---------CCACTTCAA------TCAT------GT
TCTTCCCGAAGACC---T---ATCG------TTGATATTTCCCTTCCTGACCCACCCCCAATACAACCTGCTCTCGTGGC
TGCTGGTGCTCACTCAGAAATCGCACTAGCGATGGACCAAGAATACCAGAAACGGGCTGCTGAATTGCGAGCTTTCTGTC
ACTCAGCTGCAACAAATGTATGCTCAAACCAGGCGCAGTATCCGACCGAGTTTCGATTTGTTACGGAGCAAAGAATCATA
TCGGTATTCACTGAGCTGTATCTCAGACAGCTTGTCTCTTGGAGACAAGATTGTGTTAACTTGTTTCTTAAACACTCACC
GACAA------GTGACA------AAACTTCAAGTTG---T---ACAGCGAAGTTTAATCACGTACGTTTAATGTCCTGC-
------CTTCGCCT-GCCCTGCCTTGTGTAATGTTTTTG---------------TAACAGGAATATGTTCCATTGCTCGA
GTTCTTTTTCGCAGAAAGCCCGTTTCCAACTCACGCTGACAAGGCTTTTCTTGCCAAGAAATCAGCAATGACATATCGTC
AAGTTCATGTCTGGGTACGCGAATTTATCA-G----T-ATACA-TTGGCTCTTGATGTTGATAATCCA---AAGTTCCAA
AACAGACGCAACAGAATGAAGAAAGAAGGTCATGTCTTGAGAAAGAAATCAGTGGCCGAGGGTGCCACTCTTCCTTTGGA
TGACCTGTACCAGCGTATGGAGAAATTCATTGTACA---GGA---GGGAAGGAAAGCGCCCGCATCGCCTCCCAGTCCTC
CGCATTCTCCTACCACGCAAAGAGACGAGATGGTAAGTGT-AACA-TCCTCCTTTATC---TTCG-TTTTATTCACAAGG
TCTTA--TCATAGATGTCTATCGCAGACAACCGATGCAACCCACTCGAACCTCTGGCACCCTTGCACGCATTTCCATCAG
CATATCCCCCTTCATGCTCGTATGATCCCTTCCCATCGAAGAATGGTGTGACGAGTTTCGGCGCACCAACATGGCTCCGG
CGTCCAATGACCACAGCTGTTCAACGTCCAACATTGGACATTGATGGGCTCGTGGATTGCTTCTCGAGGATAAACATACT
GGATGATTCTGGTCTGCGTTCACGCGGCAGTGTCGATTCATTTGCAGCTGTAGCTGCTATCACGGTTATACCCTTCCCTG
CACCTTTGCCTGCCCTCATTCGGGGGACGGCTACGCATATCGTACCTATTTGTGTTCCCCTACTTACCGTTCCTGCCACT
GCATCTCGTCGCCATGTCTTCGATACTCCCAGTCCCCAATCAAGACCTATTACACTGGTGCCAGCCCCAGCCCCCGAGAT
CCCAAGAGGGCAAAAGGCCCGCCGGCGGAAAATGGCACCATTGCCAAAACGTATCCCTCACAGGAACCCGGTTTCCCACC
GAGGTGTCACACCAGCTATTTCAGAGGCATCTGTCGGTTCACCTTCACCATCCTCAACCTCACGTTCGTCTTCATTCGGG
TCTGGGAGTTCCTCGGAGAGCCGTTTGTTCTCATGCGCGAACTCCACGTCAGACAGTTCTTCTGGTATCATGACGCCACC
TCCATCATTCCCCTCACCTCCAACGCAACTTGCTTCTCCTGCAGCGTCATTGTTCAGTTTTTCTTCAAATATGACCGATC
TGTTTGGCGATGCTTTGGAAAGCATTCCCTCTCCAGCCGAGGGACTTCGGCTTGACTTTAATTCAAGCATCTTCGGGAAT
GAGCACATCCTGAAGTCGTCGGCGTTCGACTTCTCCTTCGGCGCAGCCCCATCAGCAAATCCTATTCGCGCACCGTCATG
A
>SA78_allele1
CTGAAATACGGTGGTGGGAGAGATCCATGGTTGATGCTCAGCGCATTGCTCGATGCACCTGAGCTAGAGGTCGGCGATGC
AGAAGCGATGCGAGAAGTTGGTAGATGGAGGATGGAAGATGGAGTCGTTCCGGAAAGAC-----------ATTAGGAT-C
TATACTACATGAAACC-AACCA-CCGCTTCATTTGT-TC-----TCTCAGACTAAA------AGCACGATGC--------
---------------------------------------------------------------TTTTATT--GCAGGAAA
TGGAACGC-AAAT--TTCTTTTGAT----TGATTC----CGGTATATAAAGAA--------CG-ATTGAAAAG-CGAAGA
AAA-ACAATTTGTAA--CAAGTGA------GCAACAAGG--------ATGT--CGATG--AGTGTCGTACAAGATGCA--
----TGA-TGTAGGG-----TAT-ATTATGCAAT----GTGCAAT-----------------------------GCAGGG
ATAATGTATTACT--TATAAC---ATAGACGC-G----------------------------------------------
----TAAC--ATATAC-AAA---CAGCAT-GACC------GAAAAGACCA----TATCG--ACGATCATCTAACTC--TG
GAATCAGGAAAGCAG-----CCAACAAGGA--ACAAGAACACTTACACAGAAACCGCTAGGTCCTGTTCCAGTAGCCGTG
TTTGTTCTTTTAGAAACTGGAGTTGCTCCAGCTTCGCCAATCGAGCACCATCGGCAGGTGAGTGAGGCTGAGGTTGTG--
----------GAGGAGTGTATAATGACGAGGGGAGCTGAAGCGCAGAAAGATCAATCTCTGGCAATAGTTGTGAGAAGTC
GTCACAATAA---------GAGAAC------TGATTTGTGTCGGACAGGATCCAGGGTTGCTCG---GAGTTCAAGAGAT
CCGTCCAGCTGAAAGGGTTCGAAGGAACAAGG---TC---------------------TACAGATGGTTGTAAGATGCT-
--GTCGATTTCTGTGGAAGCACCAACTGCCTCGCCAGAATAA---TTTGGAGCGATTGTAGATATCGCGTTGAGAAAATT
GAAATTGTCAAGACCACCTAG------TGCAGGAACGG------AATCGTGGGAAGGAACTTCCAGATTAGCCAGTTTTG
CCTC-AAACGAGGCAGCT-----------GGAC-ATAAA---ATTAG-TGTGATATTGTCGCGG-----------TAATT
ATAGTGCAA-ACGTACGTTTTACCAGAACGGGCGTGGTGTGATTTTGTGG------GAAGAGTTGTTCGATGGAATTCAA
CTGAGTGTCAGGGAATGTGTATCCGTTGAAGACTTCAATGTCAACAGGGGCAAACCGATCGAAACAAACATTCTCAACTG
GACCAGGAATCTCGAAGAAATTC---------GTCGGGAACCAGTCCTCAATGTTTGACTCCAGAGGAATGGATGTTGTC
GGAAGAGGATCAGAAACAGCATGAACACGGGGTCCAACATGGATACCTCTCGGACGCTTGGCCACAGCATGAACATCAGT
------GTCTGATAGTC------GTCGCTTTCGTGAAGACACTGAAGAGGGCTGAGGTG---TACTAAT---CCGTACCT
CAC---CACCACCGCCATCCA---ATCCACCACTACTTGATGGGGGCAATGGAAAGGTGGAAGGATCTGCAAAGGGGGTC
GAGACCTTCGCACTTGACCTGGAA---AATCACAATCAGT-GGCAATTGACCCAATGC-----ATGATGATGGCTTACCG
AAGGCGTTTCATCGGACGATCTGCACATGAAGATTGTCTAGAATCACTTTGTACAGACGAT---ACAGAGGCACGCCGCT
TCCGACCAGCGAGAATGGGTGGAATGAAATCGGTT---------TCTTCGTCCTCACTCTCGCATGTCCATGATTCCTTG
AGAGTGGGAACGGGAGATGGAGAGCGC------------AAATGCCGGGGAGATGGATACG---TAAACGCTGTATGCGC
CTTCTGGACCTGCCTATCAAGCGCTCTTTGGATTCTCCGCATTTCTTTCTCTTCCTCGCGTCGTTTCTTTTTCTCTTGTG
CCCGCTCCTTCTTCTCCCGCTCCAATCGCAATCTGTCCTCCTCTGTCATATCCTTGACCACTGCGTCTAGGTCACCTGCA
AGCGTGCTTTTGGTAAAAATAGCAGCGTAAAGATCCTGTGTAGCAGCCTTCATCTGCTGGAAATCATGAAAGATGGCGGG
TGCAAGAACATGGGTAGGGTCGTCTTTGACCAGAGCACGAGCAGCAGCATTAACACTGTCGGCTCGGCAGTTGTTGAAGT
GTTTGCGGCAAATCGTGGTCCAGCCGATGCGACGGCGAGCACTGATGAACCAGGCAGTCACGGAGTGCGTAGAACACCCT
GAGCTGGTGGCAATAATCGCTTTCGTATCAGAAGATGGGTAAGGGTTGTGGATATTGGCAAGTAGCCATTTATACGCTGG
TTCGATGAACGGGGGCAGG------AATGATTCTGTTGGGCGTGCA---TTTTGTGCCGCGGGCATTGAT---GAAGGCG
ATATGTTGACACGATTAATGCCATCTAGAATGTTCGCCAGATCATTACGAAAGAGGTTCATCGATTCTTCATGTGTTTTG
TGTAAGTCAAAGAGGCAGTTCGTAATGAGACCAATCCTGGAAGCCACCGAGTTCGCAAGTGATATTGTGTCGGTGGATAG
TTCACCTGCAGATACACAACGAAAATAGTCTGTGCATAACGAATCCCAAGATGACTCGAAAGACATCAAAG------AAT
CCTCGCCGCGCGAAATTGAATCAATTAGGGCGTCCTCAGCTTGTAGTAAGCGCTGTTGTA------TGTCGTTGTCCATC
CTAGA-------------TAGTTTG----------------------------T-GGAG-----------AGATTGATGA
G------------------------GACCA--ACA-------------------------------GACCGTGGCA--TA
TATACTATA-----TGT---------------C---CT---------------TGTTTGAC-------------------
AC---AACAATGCGGGATTTCA---------ATTT----------------GACAATTGTTT------------------
---GATTACCAATATCGATATACAC--------------------------------------ATCA-------------
ATCCA-----------TTGTCCACTTAGA---------TAG-----ATATA-CT--------------------------
--TCAAC-------C---------------------------------------AGCAGTATA-----------------
--CTGCTCGAA--------TCTG------------CATTTT-----CTGA----TGGC-CGGA-----------AAAAGT
TCTGTCGAGTCG------GTTCTAGGGCAGATAATACACTGTGGTCAAAAAACTCAACGCCTATGTCTCACTC------A
TT------CCTCTGTTTCAACA------TCGTCG-CGCTTGCTC---------CCACTTCAA------TCAT------GT
TCTTCCCGAAGACC---T---ATCG------TTGATATTTCCCTTCCTGACCCACCCCCAATACAACCTGCTCTCGTGGC
TGCTGGTGCTCACTCAGAAATCGCACTAGCGATGGACCAAGAATACCAGAAACGGGCTGCTGAATTGCGAGCTTTCTGTC
ACTCAGCTGCAACAAATGTATGCTCAAACCAGGCGCAGTATCCGACCGAGTTTCGATTTGTTACGGAGCAAAGAATCATA
TCGGTATTCACTGAGCTGTATCTCAGACAGCTTGTCTCTTGGAGACAAGATTGTGTTAACTTGTTTCTTAAACACTCACC
GACAA------GTGACA------AAACTTCAAGTTG---T---ACAGCGAAGTTTAATCACGTACGTTTAATGTCCTGC-
------CTTCGCCT-GCCCTGCCTTGTGTAATGTTTTTG---------------TAACAGGAATATGTTCCATTGCTCGA
GTTCTTTTTCGCAGAAAGCCCGTTTCCAACTCACGCTGACAAGGCTTTTCTTGCCAAGAAATCAGCAATGACATATCGTC
AAGTTCATGTCTGGGTACGCGAATTTATCA-G----T-ATACA-TTGGCTCTTGATGTTGATAATCCA---AAGTTCCAA
AACAGACGCAACAGAATGAAGAAAGAAGGTCATGTCTTGAGAAAGAAATCAGTGGCCGAGGGTGCCACTCTTCCTTTGGA
TGACCTGTACCAGCGTATGGAGAAATTCATTGTACA---GGA---GGGAAGGAAAGCGCCCGCATCGCCTCCCAGTCCTC
CGCATTCTCCTACCACGCAAAGAGACGAGATGGTAAGTGT-AACA-TCCTCCTTTATC---TTCG-TTTTATTCACAAGG
TCTTA--TCATAGATGTCTATCGCAGACAACCGATGCAACCCACTCGAACCTCTGGCACCCTTGCACGCATTTCCATCAG
CATATCCCCCTTCATGCTCGTATGATCCCTTCCCATCGAAGAATGGTGTGACGAGTTTCGGCGCACCAACATGGCTCCGG
CGTCCAATGACCACAGCTGTTCAACGTCCAACATTGGACATTGATGGGCTCGTGGATTGCTTCTCGAGGATAAACATACT
GGATGATTCTGGTCTGCGTTCACGCGGCAGTGTCGATTCATTTGCAGCTGTAGCTGCTATCACGGTTATACCCTTCCCTG
CACCTTTGCCTGCCCTCATTCGGGGGACGGCTACGCATATCGTACCTATTTGTGTTCCCCTACTTACCGTTCCTGCCACT
GCATCTCGTCGCCATGTCTTCGATACTCCCAGTCCCCAATCAAGACCTATTACACTGGTGCCAGCCCCAGCCCCCGAGAT
CCCAAGAGGGCAAAAGGCCCGCCGGCGGAAAATGGCACCATTGCCAAAACGTATCCCTCACAGGAACCCGGTTTCCCACC
GAGGTGTCACACCAGCTATTTCAGAGGCATCTGTCGGTTCACCTTCACCATCCTCAACCTCACGTTCGTCTTCATTCGGG
TCTGGGAGTTCCTCGGAGAGCCGTTTGTTCTCATGCGCGAACTCCACGTCAGACAGTTCTTCTGGTATCATGACGCCACC
TCCATCATTCCCCTCACCTCCAACGCAACTTGCTTCTCCTGCAGCGTCATTGTTCAGTTTTTCTTCAAATATGACCGATC
TGTTTGGCGATGCTTTGGAAAGCATTCCCTCTCCAGCCGAGGGACTTCGGCTTGACTTTAATTCAAGCATCTTCGGGAAT
GAGCACATCCTGAAGTCGTCGGCGTTCGACTTCTCCTTCGGCGCAGCCCCATCAGCAAATCCTATTCGCGCACCGTCATG
A
>AG9_allele1 (reversed)
CTGAAATACGGTGGTGGGAGAGATCCATGGTTGATGCTCAGCGCATTGCTCGATGCACCTGAGCTAGAGGTCGGCGATGC
AGAAGCGATGCGAGAAGTTGGTAGATGGAGGATGGAAGATGGAGTCGTTCCGGAAAGAC-----------ATTAGGAT-C
TATACTACATGAAACC-AACCA-CCGCTTCATTTGT-TC-----TCTCAGACTAAA------AGCACGATGC--------
---------------------------------------------------------------TTTTATT--GCAGGAAA
TGGAACGC-AAAT--TTCTTTTGAT----TGATTC----CGGTATATAAAGAA--------CG-ATTGAAAAG-CGAAGA
AAA-ACAATTTGTAA--CAAGTGA------GCAACAAGG--------ATGT--CGATG--AGTGTCGTACAAGATGCA--
----TGA-TGTAGGG-----TAT-ATTATGCAAT----GTGCAAT-----------------------------GCAGGG
ATAATGTATTACT--TATAAC---ATAGACGC-G----------------------------------------------
----TAAC--ATATAC-AAA---CAGCAT-GACC------GAAAAGACCA----TATCG--ACGATCATCTAACTC--TG
GAATCAGGAAAGCAG-----CCAACAAGGA--ACAAGAACACTTACACAGAAACCGCTAGGTCCTGTTCCAGTAGCCGTG
TTTGTTCTTTTAGAAACTGGAGTTGCTCCAGCTTCGCCAATCGAGCACCATCGGCAGGTGAGTGAGGCTGAGGTTGTG--
----------GAGGAGTGTATAATGACGAGGGGAGCTGAAGCGCAGAAAGATCAATCTCTGGCAATAGTTGTGAGAAGTC
GTCACAATAA---------GAGAAC------TGATTTGTGTCGGACAGGATCCAGGGTTGCTCG---GAGTTCAAGAGAT
CCGTCCAGCTGAAAGGGTTCGAAGGAACAAGG---TC---------------------TACAGATGGTTGTAAGATGCT-
--GTCGATTTCTGTGGAAGCACCAACTGCCTCGCCAGAATAA---TTTGGAGCGATTGTAGATATCGCGTTGAGAAAATT
GAAATTGTCAAGACCACCTAG------TGCAGGAACGG------AATCGTGGGAAGGAACTTCCAGATTAGCCAGTTTTG
CCTC-AAACGAGGCAGCT-----------GGAC-ATAAA---ATTAG-TGTGATATTGTCGCGG-----------TAATT
ATAGTGCAA-ACGTACGTTTTACCAGAACGGGCGTGGTGTGATTTTGTGG------GAAGAGTTGTTCGATGGAATTCAA
CTGAGTGTCAGGGAATGTGTATCCGTTGAAGACTTCAATGTCAACAGGGGCAAACCGATCGAAACAAACATTCTCAACTG
GACCAGGAATCTCGAAGAAATTC---------GTCGGGAACCAGTCCTCAATGTTTGACTCCAGAGGAATGGATGTTGTC
GGAAGAGGATCAGAAACAGCATGAACACGGGGTCCAACATGGATACCTCTCGGACGCTTGGCCACAGCATGAACATCAGT
------GTCTGATAGTC------GTCGCTTTCGTGAAGACACTGAAGAGGGCTGAGGTG---TACTAAT---CCGTACCT
CAC---CACCACCGCCATCCA---ATCCACCACTACTTGATGGGGGCAATGGAAAGGTGGAAGGATCTGCAAAGGGGGTC
GAGACCTTCGCACTTGACCTGGAA---AATCACAATCAGT-GGCAATTGACCCAATGC-----ATGATGATGGCTTACCG
AAGGCGTTTCATCGGACGATCTGCACATGAAGATTGTCTAGAATCACTTTGTACAGACGAT---ACAGAGGCACGCCGCT
TCCGACCAGCGAGAATGGGTGGAATGAAATCGGTT---------TCTTCGTCCTCACTCTCGCATGTCCATGATTCCTTG
AGAGTGGGAACGGGAGATGGAGAGCGC------------AAATGCCGGGGAGATGGATACG---TAAACGCTGTATGCGC
CTTCTGGACCTGCCTATCAAGCGCTCTTTGGATTCTCCGCATTTCTTTCTCTTCCTCGCGTCGTTTCTTTTTCTCTTGTG
CCCGCTCCTTCTTCTCCCGCTCCAATCGCAATCTGTCCTCCTCTGTCATATCCTTGACCACTGCGTCTAGGTCACCTGCA
AGCGTGCTTTTGGTAAAAATAGCAGCGTAAAGATCCTGTGTAGCAGCCTTCATCTGCTGGAAATCATGAAAGATGGCGGG
TGCAAGAACATGGGTAGGGTCGTCTTTGACCAGAGCACGAGCAGCAGCATTAACACTGTCGGCTCGGCAGTTGTTGAAGT
GTTTGCGGCAAATCGTGGTCCAGCCGATGCGACGGCGAGCACTGATGAACCAGGCAGTCACGGAGTGCGTAGAACACCCT
GAGCTGGTGGCAATAATCGCTTTCGTATCAGAAGATGGGTAAGGGTTGTGGATATTGGCAAGTAGCCATTTATACGCTGG
TTCGATGAACGGGGGCAGG------AATGATTCTGTTGGGCGTGCA---TTTTGTGCCGCGGGCATTGAT---GAAGGCG
ATATGTTGACACGATTAATGCCATCTAGAATGTTCGCCAGATCATTACGAAAGAGGTTCATCGATTCTTCATGTGTTTTG
TGTAAGTCAAAGAGGCAGTTCGTAATGAGACCAATCCTGGAAGCCACCGAGTTCGCAAGTGATATTGTGTCGGTGGATAG
TTCACCTGCAGATACACAACGAAAATAGTCTGTGCATAACGAATCCCAAGATGACTCGAAAGACATCAAAG------AAT
CCTCGCCGCGCGAAATTGAATCAATTAGGGCGTCCTCAGCTTGTAGTAAGCGCTGTTGTA------TGTCGTTGTCCATC
CTAGA-------------TAGTTTG----------------------------T-GGAG-----------AGATTGATGA
G------------------------GACCA--ACA-------------------------------GACCGTGGCA--TA
TATACTATA-----TGT---------------C---CT---------------TGTTTGAC-------------------
AC---AACAATGCGGGATTTCA---------ATTT----------------GACAATTGTTT------------------
---GATTACCAATATCGATATACAC--------------------------------------ATCA-------------
ATCCA-----------TTGTCCACTTAGA---------TAG-----ATATA-CT--------------------------
--TCAAC-------C---------------------------------------AGCAGTATA-----------------
--CTGCTCGAA--------TCTG------------CATTTT-----CTGA----TGGC-CGGA-----------AAAAGT
TCTGTCGAGTCG------GTTCTAGGGCAGATAATACACTGTGGTCAAAAAACTCAACGCCTATGTCTCACTC------A
TT------CCTCTGTTTCAACA------TCGTCG-CGCTTGCTC---------CCACTTCAA------TCAT------GT
TCTTCCCGAAGACC---T---ATCG------TTGATATTTCCCTTCCTGACCCACCCCCAATACAACCTGCTCTCGTGGC
TGCTGGTGCTCACTCAGAAATCGCACTAGCGATGGACCAAGAATACCAGAAACGGGCTGCTGAATTGCGAGCTTTCTGTC
ACTCAGCTGCAACAAATGTATGCTCAAACCAGGCGCAGTATCCGACCGAGTTTCGATTTGTTACGGAGCAAAGAATCATA
TCGGTATTCACTGAGCTGTATCTCAGACAGCTTGTCTCTTGGAGACAAGATTGTGTTAACTTGTTTCTTAAACACTCACC
GACAA------GTGACA------AAACTTCAAGTTG---T---ACAGCGAAGTTTAATCACGTACGTTTAATGTCCTGC-
------CTTCGCCT-GCCCTGCCTTGTGTAATGTTTTTG---------------TAACAGGAATATGTTCCATTGCTCGA
GTTCTTTTTCGCAGAAAGCCCGTTTCCAACTCACGCTGACAAGGCTTTTCTTGCCAAGAAATCAGCAATGACATATCGTC
AAGTTCATGTCTGGGTACGCGAATTTATCA-G----T-ATACA-TTGGCTCTTGATGTTGATAATCCA---AAGTTCCAA
AACAGACGCAACAGAATGAAGAAAGAAGGTCATGTCTTGAGAAAGAAATCAGTGGCCGAGGGTGCCACTCTTCCTTTGGA
TGACCTGTACCAGCGTATGGAGAAATTCATTGTACA---GGA---GGGAAGGAAAGCGCCCGCATCGCCTCCCAGTCCTC
CGCATTCTCCTACCACGCAAAGAGACGAGATGGTAAGTGT-AACA-TCCTCCTTTATC---TTCG-TTTTATTCACAAGG
TCTTA--TCATAGATGTCTATCGCAGACAACCGATGCAACCCACTCGAACCTCTGGCACCCTTGCACGCATTTCCATCAG
CATATCCCCCTTCATGCTCGTATGATCCCTTCCCATCGAAGAATGGTGTGACGAGTTTCGGCGCACCAACATGGCTCCGG
CGTCCAATGACCACAGCTGTTCAACGTCCAACATTGGACATTGATGGGCTCGTGGATTGCTTCTCGAGGATAAACATACT
GGATGATTCTGGTCTGCGTTCACGCGGCAGTGTCGATTCATTTGCAGCTGTAGCTGCTATCACGGTTATACCCTTCCCTG
CACCTTTGCCTGCCCTCATTCGGGGGACGGCTACGCATATCGTACCTATTTGTGTTCCCCTACTTACCGTTCCTGCCACT
GCATCTCGTCGCCATGTCTTCGATACTCCCAGTCCCCAATCAAGACCTATTACACTGGTGCCAGCCCCAGCCCCCGAGAT
CCCAAGAGGGCAAAAGGCCCGCCGGCGGAAAATGGCACCATTGCCAAAACGTATCCCTCACAGGAACCCGGTTTCCCACC
GAGGTGTCACACCAGCTATTTCAGAGGCATCTGTCGGTTCACCTTCACCATCCTCAACCTCACGTTCGTCTTCATTCGGG
TCTGGGAGTTCCTCGGAGAGCCGTTTGTTCTCATGCGCGAACTCCACGTCAGACAGTTCTTCTGGTATCATGACGCCACC
TCCATCATTCCCCTCACCTCCAACGCAACTTGCTTCTCCTGCAGCGTCATTGTTCAGTTTTTCTTCAAATATGACCGATC
TGTTTGGCGATGCTTTGGAAAGCATTCCCTCTCCAGCCGAGGGACTTCGGCTTGACTTTAATTCAAGCATCTTCGGGAAT
GAGCACATCCTGAAGTCGTCGGCGTTCGACTTCTCCTTCGGCGCAGCCCCATCAGCAAATCCTATTCGCGCACCGTCATG
A
>SA90_allele2
CTGAAATACGGTGGTGGGAGAGATCCATGGTTGATGCTCAGCGCATTGCTCGATGCACCTGAGCTAGAGGTCGGCGATGC
AGAAGCGATGCGAGAAGTTGGTAGATGGAGGATGGAAGATGGAGTCGTTCCGGAAAGAC-----------ATTAGGAT-C
TATACTACATGAAACC-AACCA-CCGCTTCATTTGT-TC-----TCTCAGACTAAA------AGCACGATGC--------
---------------------------------------------------------------TTTTATT--GCAGGAAA
TGGAACGC-AAAT--TTCTTTTGAT----TGATTC----CGGTATATAAAGAA--------CG-ATTGAAAAG-CGAAGA
AAA-ACAATTTGTAA--CAAGTGA------GCAACAAGG--------ATGT--CGATG--AGTGTCGTACAAGATGCA--
----TGA-TGTAGGG-----TAT-ATTATGCAAT----GTGCAAT-----------------------------GCAGGG
ATAATGTATTACT--TATAAC---ATAGACGC-G----------------------------------------------
----TAAC--ATATAC-AAA---CAGCAT-GACC------GAAAAGACCA----TATCG--ACGATCATCTAACTC--TG
GAATCAGGAAAGCAG-----CCAACAAGGA--ACAAGAACACTTACACAGAAACCGCTAGGTCCTGTTCCAGTAGCCGTG
TTTGTTCTTTTAGAAACTGGAGTTGCTCCAGCTTCGCCAATCGAGCACCATCGGCAGGTGAGTGAGGCTGAGGTTGTG--
----------GAGGAGTGTATAATGACGAGGGGAGCTGAAGCGCAGAAAGATCAATCTCTGGCAATAGTTGTGAGAAGTC
GTCACAATAA---------GAGAAC------TGATTTGTGTCGGACAGGATCCAGGGTTGCTCG---GAGTTCAAGAGAT
CCGTCCAGCTGAAAGGGTTCGAAGGAACAAGG---TC---------------------TACAGATGGTTGTAAGATGCT-
--GTCGATTTCTGTGGAAGCACCAACTGCCTCGCCAGAATAA---TTTGGAGCGATTGTAGATATCGCGTTGAGAAAATT
GAAATTGTCAAGACCACCTAG------TGCAGGAACGG------AATCGTGGGAAGGAACTTCCAGATTAGCCAGTTTTG
CCTC-AAACGAGGCAGCT-----------GGAC-ATAAA---ATTAG-TGTGATATTGTCGCGG-----------TAATT
ATAGTGCAA-ACGTACGTTTTACCAGAACGGGCGTGGTGTGATTTTGTGG------GAAGAGTTGTTCGATGGAATTCAA
CTGAGTGTCAGGGAATGTGTATCCGTTGAAGACTTCAATGTCAACAGGGGCAAACCGATCGAAACAAACATTCTCAACTG
GACCAGGAATCTCGAAGAAATTC---------GTCGGGAACCAGTCCTCAATGTTTGACTCCAGAGGAATGGATGTTGTC
GGAAGAGGATCAGAAACAGCATGAACACGGGGTCCAACATGGATACCTCTCGGACGCTTGGCCACAGCATGAACATCAGT
------GTCTGATAGTC------GTCGCTTTCGTGAAGACACTGAAGAGGGCTGAGGTG---TACTAAT---CCGTACCT
CAC---CACCACCGCCATCCA---ATCCACCACTACTTGATGGGGGCAATGGAAAGGTGGAAGGATCTGCAAAGGGGGTC
GAGACCTTCGCACTTGACCTGGAA---AATCACAATCAGT-GGCAATTGACCCAATGC-----ATGATGATGGCTTACCG
AAGGCGTTTCATCGGACGATCTGCACATGAAGATTGTCTAGAATCACTTTGTACAGACGAT---ACAGAGGCACGCCGCT
TCCGACCAGCGAGAATGGGTGGAATGAAATCGGTT---------TCTTCGTCCTCACTCTCGCATGTCCATGATTCCTTG
AGAGTGGGAACGGGAGATGGAGAGCGC------------AAATGCCGGGGAGATGGATACG---TAAACGCTGTATGCGC
CTTCTGGACCTGCCTATCAAGCGCTCTTTGGATTCTCCGCATTTCTTTCTCTTCCTCGCGTCGTTTCTTTTTCTCTTGTG
CCCGCTCCTTCTTCTCCCGCTCCAATCGCAATCTGTCCTCCTCTGTCATATCCTTGACCACTGCGTCTAGGTCACCTGCA
AGCGTGCTTTTGGTAAAAATAGCAGCGTAAAGATCCTGTGTAGCAGCCTTCATCTGCTGGAAATCATGAAAGATGGCGGG
TGCAAGAACATGGGTAGGGTCGTCTTTGACCAGAGCACGAGCAGCAGCATTAACACTGTCGGCTCGGCAGTTGTTGAAGT
GTTTGCGGCAAATCGTGGTCCAGCCGATGCGACGGCGAGCACTGATGAACCAGGCAGTCACGGAGTGCGTAGAACACCCT
GAGCTGGTGGCAATAATCGCTTTCGTATCAGAAGATGGGTAAGGGTTGTGGATATTGGCAAGTAGCCATTTATACGCTGG
TTCGATGAACGGGGGCAGG------AATGATTCTGTTGGGCGTGCA---TTTTGTGCCGCGGGCATTGAT---GAAGGCG
ATATGTTGACACGATTAATGCCATCTAGAATGTTCGCCAGATCATTACGAAAGAGGTTCATCGATTCTTCATGTGTTTTG
TGTAAGTCAAAGAGGCAGTTCGTAATGAGACCAATCCTGGAAGCCACCGAGTTCGCAAGTGATATTGTGTCGGTGGATAG
TTCACCTGCAGATACACAACGAAAATAGTCTGTGCATAACGAATCCCAAGATGACTCGAAAGACATCAAAG------AAT
CCTCGCCGCGCGAAATTGAATCAATTAGGGCGTCCTCAGCTTGTAGTAAGCGCTGTTGTA------TGTCGTTGTCCATC
CTAGA-------------TAGTTTG----------------------------T-GGAG-----------AGATTGATGA
G------------------------GACCA--ACA-------------------------------GACCGTGGCA--TA
TATACTATA-----TGT---------------C---CT---------------TGTTTGAC-------------------
AC---AACAATGCGGGATTTCA---------ATTT----------------GACAATTGTTT------------------
---GATTACCAATATCGATATACAC--------------------------------------ATCA-------------
ATCCA-----------TTGTCCACTTAGA---------TAG-----ATATA-CT--------------------------
--TCAAC-------C---------------------------------------AGCAGTATA-----------------
--CTGCTCGAA--------TCTG------------CATTTT-----CTGA----TGGC-CGGA-----------AAAAGT
TCTGTCGAGTCG------GTTCTAGGGCAGATAATACACTGTGGTCAAAAAACTCAACGCCTATGTCTCACTC------A
TT------CCTCTGTTTCAACA------TCGTCG-CGCTTGCTC---------CCACTTCAA------TCAT------GT
TCTTCCCGAAGACC---T---ATCG------TTGATATTTCCCTTCCTGACCCACCCCCAATACAACCTGCTCTCGTGGC
TGCTGGTGCTCACTCAGAAATCGCACTAGCGATGGACCAAGAATACCAGAAACGGGCTGCTGAATTGCGAGCTTTCTGTC
ACTCAGCTGCAACAAATGTATGCTCAAACCAGGCGCAGTATCCGACCGAGTTTCGATTTGTTACGGAGCAAAGAATCATA
TCGGTATTCACTGAGCTGTATCTCAGACAGCTTGTCTCTTGGAGACAAGATTGTGTTAACTTGTTTCTTAAACACTCACC
GACAA------GTGACA------AAACTTCAAGTTG---T---ACAGCGAAGTTTAATCACGTACGTTTAATGTCCTGC-
------CTTCGCCT-GCCCTGCCTTGTGTAATGTTTTTG---------------TAACAGGAATATGTTCCATTGCTCGA
GTTCTTTTTCGCAGAAAGCCCGTTTCCAACTCACGCTGACAAGGCTTTTCTTGCCAAGAAATCAGCAATGACATATCGTC
AAGTTCATGTCTGGGTACGCGAATTTATCA-G----T-ATACA-TTGGCTCTTGATGTTGATAATCCA---AAGTTCCAA
AACAGACGCAACAGAATGAAGAAAGAAGGTCATGTCTTGAGAAAGAAATCAGTGGCCGAGGGTGCCACTCTTCCTTTGGA
TGACCTGTACCAGCGTATGGAGAAATTCATTGTACA---GGA---GGGAAGGAAAGCGCCCGCATCGCCTCCCAGTCCTC
CGCATTCTCCTACCACGCAAAGAGACGAGATGGTAAGTGT-AACA-TCCTCCTTTATC---TTCG-TTTTATTCACAAGG
TCTTA--TCATAGATGTCTATCGCAGACAACCGATGCAACCCACTCGAACCTCTGGCACCCTTGCACGCATTTCCATCAG
CATATCCCCCTTCATGCTCGTATGATCCCTTCCCATCGAAGAATGGTGTGACGAGTTTCGGCGCACCAACATGGCTCCGG
CGTCCAATGACCACAGCTGTTCAACGTCCAACATTGGACATTGATGGGCTCGTGGATTGCTTCTCGAGGATAAACATACT
GGATGATTCTGGTCTGCGTTCACGCGGCAGTGTCGATTCATTTGCAGCTGTAGCTGCTATCACGGTTATACCCTTCCCTG
CACCTTTGCCTGCCCTCATTCGGGGGACGGCTACGCATATCGTACCTATTTGTGTTCCCCTACTTACCGTTCCTGCCACT
GCATCTCGTCGCCATGTCTTCGATACTCCCAGTCCCCAATCAAGACCTATTACACTGGTGCCAGCCCCAGCCCCCGAGAT
CCCAAGAGGGCAAAAGGCCCGCCGGCGGAAAATGGCACCATTGCCAAAACGTATCCCTCACAGGAACCCGGTTTCCCACC
GAGGTGTCACACCAGCTATTTCAGAGGCATCTGTCGGTTCACCTTCACCATCCTCAACCTCACGTTCGTCTTCATTCGGG
TCTGGGAGTTCCTCGGAGAGCCGTTTGTTCTCATGCGCGAACTCCACGTCAGACAGTTCTTCTGGTATCATGACGCCACC
TCCATCATTCCCCTCACCTCCAACGCAACTTGCTTCTCCTGCAGCGTCATTGTTCAGTTTTTCTTCAAATATGACCGATC
TGTTTGGCGATGCTTTGGAAAGCATTCCCTCTCCAGCCGAGGGACTTCGGCTTGACTTTAATTCAAGCATCTTCGGGAAT
GAGCACATCCTGAAGTCGTCGGCGTTCGACTTCTCCTTCGGCGCAGCCCCATCAGCAAATCCTATTCGCGCACCGTCATG
A
>SA69_allele1 (reversed)
CTGAAATACGGTGGTGGGAGAGATCCATGGTTGATGCTCAGCGCATTGCTCGATGCACCTGAGCTAGAGGTCGGCGATGC
AGAAGCGATGCGAGAAGTTGGTAGATGGAGGATGGAAGATGGAGTCGTTCCGGAAAGAC-----------ATTAGGAT-C
TATACTACATGAAACC-AACCA-CCGCTTCATTTGT-TC-----TCTCAGACTAAA------AGCACGATGC--------
---------------------------------------------------------------TTTTATT--GCAGGAAA
TGGAACGC-AAAT--TTCTTTTGAT----TGATTC----CGGTATATAAAGAA--------CG-ATTGAAAAG-CGAAGA
AAA-ACAATTTGTAA--CAAGTGA------GCAACAAGG--------ATGT--CGATG--AGTGTCGTACAAGATGCA--
----TGA-TGTAGGG-----TAT-ATTATGCAAT----GTGCAAT-----------------------------GCAGGG
ATAATGTATTACT--TATAAC---ATAGACGC-G----------------------------------------------
----TAAC--ATATAC-AAA---CAGCAT-GACC------GAAAAGACCA----TATCG--ACGATCATCTAACTC--TG
GAATCAGGAAAGCAG-----CCAACAAGGA--ACAAGAACACTTACACAGAAACCGCTAGGTCCTGTTCCAGTAGCCGTG
TTTGTTCTTTTAGAAACTGGAGTTGCTCCAGCTTCGCCAATCGAGCACCATCGGCAGGTGAGTGAGGCTGAGGTTGTG--
----------GAGGAGTGTATAATGACGAGGGGAGCTGAAGCGCAGAAAGATCAATCTCTGGCAATAGTTGTGAGAAGTC
GTCACAATAA---------GAGAAC------TGATTTGTGTCGGACAGGATCCAGGGTTGCTCG---GAGTTCAAGAGAT
CCGTCCAGCTGAAAGGGTTCGAAGGAACAAGG---TC---------------------TACAGATGGTTGTAAGATGCT-
--GTCGATTTCTGTGGAAGCACCAACTGCCTCGCCAGAATAA---TTTGGAGCGATTGTAGATATCGCGTTGAGAAAATT
GAAATTGTCAAGACCACCTAG------TGCAGGAACGG------AATCGTGGGAAGGAACTTCCAGATTAGCCAGTTTTG
CCTC-AAACGAGGCAGCT-----------GGAC-ATAAA---ATTAG-TGTGATATTGTCGCGG-----------TAATT
ATAGTGCAA-ACGTACGTTTTACCAGAACGGGCGTGGTGTGATTTTGTGG------GAAGAGTTGTTCGATGGAATTCAA
CTGAGTGTCAGGGAATGTGTATCCGTTGAAGACTTCAATGTCAACAGGGGCAAACCGATCGAAACAAACATTCTCAACTG
GACCAGGAATCTCGAAGAAATTC---------GTCGGGAACCAGTCCTCAATGTTTGACTCCAGAGGAATGGATGTTGTC
GGAAGAGGATCAGAAACAGCATGAACACGGGGTCCAACATGGATACCTCTCGGACGCTTGGCCACAGCATGAACATCAGT
------GTCTGATAGTC------GTCGCTTTCGTGAAGACACTGAAGAGGGCTGAGGTG---TACTAAT---CCGTACCT
CAC---CACCACCGCCATCCA---ATCCACCACTACTTGATGGGGGCAATGGAAAGGTGGAAGGATCTGCAAAGGGGGTC
GAGACCTTCGCACTTGACCTGGAA---AATCACAATCAGT-GGCAATTGACCCAATGC-----ATGATGATGGCTTACCG
AAGGCGTTTCATCGGACGATCTGCACATGAAGATTGTCTAGAATCACTTTGTACAGACGAT---ACAGAGGCACGCCGCT
TCCGACCAGCGAGAATGGGTGGAATGAAATCGGTT---------TCTTCGTCCTCACTCTCGCATGTCCATGATTCCTTG
AGAGTGGGAACGGGAGATGGAGAGCGC------------AAATGCCGGGGAGATGGATACG---TAAACGCTGTATGCGC
CTTCTGGACCTGCCTATCAAGCGCTCTTTGGATTCTCCGCATTTCTTTCTCTTCCTCGCGTCGTTTCTTTTTCTCTTGTG
CCCGCTCCTTCTTCTCCCGCTCCAATCGCAATCTGTCCTCCTCTGTCATATCCTTGACCACTGCGTCTAGGTCACCTGCA
AGCGTGCTTTTGGTAAAAATAGCAGCGTAAAGATCCTGTGTAGCAGCCTTCATCTGCTGGAAATCATGAAAGATGGCGGG
TGCAAGAACATGGGTAGGGTCGTCTTTGACCAGAGCACGAGCAGCAGCATTAACACTGTCGGCTCGGCAGTTGTTGAAGT
GTTTGCGGCAAATCGTGGTCCAGCCGATGCGACGGCGAGCACTGATGAACCAGGCAGTCACGGAGTGCGTAGAACACCCT
GAGCTGGTGGCAATAATCGCTTTCGTATCAGAAGATGGGTAAGGGTTGTGGATATTGGCAAGTAGCCATTTATACGCTGG
TTCGATGAACGGGGGCAGG------AATGATTCTGTTGGGCGTGCA---TTTTGTGCCGCGGGCATTGAT---GAAGGCG
ATATGTTGACACGATTAATGCCATCTAGAATGTTCGCCAGATCATTACGAAAGAGGTTCATCGATTCTTCATGTGTTTTG
TGTAAGTCAAAGAGGCAGTTCGTAATGAGACCAATCCTGGAAGCCACCGAGTTCGCAAGTGATATTGTGTCGGTGGATAG
TTCACCTGCAGATACACAACGAAAATAGTCTGTGCATAACGAATCCCAAGATGACTCGAAAGACATCAAAG------AAT
CCTCGCCGCGCGAAATTGAATCAATTAGGGCGTCCTCAGCTTGTAGTAAGCGCTGTTGTA------TGTCGTTGTCCATC
CTAGA-------------TAGTTTG----------------------------T-GGAG-----------AGATTGATGA
G------------------------GACCA--ACA-------------------------------GACCGTGGCA--TA
TATACTATA-----TGT---------------C---CT---------------TGTTTGAC-------------------
AC---AACAATGCGGGATTTCA---------ATTT----------------GACAATTGTTT------------------
---GATTACCAATATCGATATACAC--------------------------------------ATCA-------------
ATCCA-----------TTGTCCACTTAGA---------TAG-----ATATA-CT--------------------------
--TCAAC-------C---------------------------------------AGCAGTATA-----------------
--CTGCTCGAA--------TCTG------------CATTTT-----CTGA----TGGC-CGGA-----------AAAAGT
TCTGTCGAGTCG------GTTCTAGGGCAGATAATACACTGTGGTCAAAAAACTCAACGCCTATGTCTCACTC------A
TT------CCTCTGTTTCAACA------TCGTCG-CGCTTGCTC---------CCACTTCAA------TCAT------GT
TCTTCCCGAAGACC---T---ATCG------TTGATATTTCCCTTCCTGACCCACCCCCAATACAACCTGCTCTCGTGGC
TGCTGGTGCTCACTCAGAAATCGCACTAGCGATGGACCAAGAATACCAGAAACGGGCTGCTGAATTGCGAGCTTTCTGTC
ACTCAGCTGCAACAAATGTATGCTCAAACCAGGCGCAGTATCCGACCGAGTTTCGATTTGTTACGGAGCAAAGAATCATA
TCGGTATTCACTGAGCTGTATCTCAGACAGCTTGTCTCTTGGAGACAAGATTGTGTTAACTTGTTTCTTAAACACTCACC
GACAA------GTGACA------AAACTTCAAGTTG---T---ACAGCGAAGTTTAATCACGTACGTTTAATGTCCTGC-
------CTTCGCCT-GCCCTGCCTTGTGTAATGTTTTTG---------------TAACAGGAATATGTTCCATTGCTCGA
GTTCTTTTTCGCAGAAAGCCCGTTTCCAACTCACGCTGACAAGGCTTTTCTTGCCAAGAAATCAGCAATGACATATCGTC
AAGTTCATGTCTGGGTACGCGAATTTATCA-G----T-ATACA-TTGGCTCTTGATGTTGATAATCCA---AAGTTCCAA
AACAGACGCAACAGAATGAAGAAAGAAGGTCATGTCTTGAGAAAGAAATCAGTGGCCGAGGGTGCCACTCTTCCTTTGGA
TGACCTGTACCAGCGTATGGAGAAATTCATTGTACA---GGA---GGGAAGGAAAGCGCCCGCATCGCCTCCCAGTCCTC
CGCATTCTCCTACCACGCAAAGAGACGAGATGGTAAGTGT-AACA-TCCTCCTTTATC---TTCG-TTTTATTCACAAGG
TCTTA--TCATAGATGTCTATCGCAGACAACCGATGCAACCCACTCGAACCTCTGGCACCCTTGCACGCATTTCCATCAG
CATATCCCCCTTCATGCTCGTATGATCCCTTCCCATCGAAGAATGGTGTGACGAGTTTCGGCGCACCAACATGGCTCCGG
CGTCCAATGACCACAGCTGTTCAACGTCCAACATTGGACATTGATGGGCTCGTGGATTGCTTCTCGAGGATAAACATACT
GGATGATTCTGGTCTGCGTTCACGCGGCAGTGTCGATTCATTTGCAGCTGTAGCTGCTATCACGGTTATACCCTTCCCTG
CACCTTTGCCTGCCCTCATTCGGGGGACGGCTACGCATATCGTACCTATTTGTGTTCCCCTACTTACCGTTCCTGCCACT
GCATCTCGTCGCCATGTCTTCGATACTCCCAGTCCCCAATCAAGACCTATTACACTGGTGCCAGCCCCAGCCCCCGAGAT
CCCAAGAGGGCAAAAGGCCCGCCGGCGGAAAATGGCACCATTGCCAAAACGTATCCCTCACAGGAACCCGGTTTCCCACC
GAGGTGTCACACCAGCTATTTCAGAGGCATCTGTCGGTTCACCTTCACCATCCTCAACCTCACGTTCGTCTTCATTCGGG
TCTGGGAGTTCCTCGGAGAGCCGTTTGTTCTCATGCGCGAACTCCACGTCAGACAGTTCTTCTGGTATCATGACGCCACC
TCCATCATTCCCCTCACCTCCAACGCAACTTGCTTCTCCTGCAGCGTCATTGTTCAGTTTTTCTTCAAATATGACCGATC
TGTTTGGCGATGCTTTGGAAAGCATTCCCTCTCCAGCCGAGGGACTTCGGCTTGACTTTAATTCAAGCATCTTCGGGAAT
GAGCACATCCTGAAGTCGTCGGCGTTCGACTTCTCCTTCGGCGCAGCCCCATCAGCAAATCCTATTCGCGCACCGTCATG
A
>SA95_allele2 (reversed)
CTGAAATACGGTGGTGGGAGAGATCCATGGTTGATGCTCAGCGCATTGCTCGATGCACCTGAGCTAGAGGTCGGCGATGC
AGAAGCGATGCGAGAAGTTGGTAGATGGAGGATGGAAGATGGAGTCGTTCCGGAAAGAC-----------ATTAGGAT-C
TATACTACATGAAACC-AACCA-CCGCTTCATTTGT-TC-----TCTCAGACTAAA------AGCACGATGC--------
---------------------------------------------------------------TTTTATT--GCAGGAAA
TGGAACGC-AAAT--TTCTTTTGAT----TGATTC----CGGTATATAAAGAA--------CG-ATTGAAAAG-CGAAGA
AAA-ACAATTTGTAA--CAAGTGA------GCAACAAGG--------ATGT--CGATG--AGTGTCGTACAAGATGCA--
----TGA-TGTAGGG-----TAT-ATTATGCAAT----GTGCAAT-----------------------------GCAGGG
ATAATGTATTACT--TATAAC---ATAGACGC-G----------------------------------------------
----TAAC--ATATAC-AAA---CAGCAT-GACC------GAAAAGACCA----TATCG--ACGATCATCTAACTC--TG
GAATCAGGAAAGCAG-----CCAACAAGGA--ACAAGAACACTTACACAGAAACCGCTAGGTCCTGTTCCAGTAGCCGTG
TTTGTTCTTTTAGAAACTGGAGTTGCTCCAGCTTCGCCAATCGAGCACCATCGGCAGGTGAGTGAGGCTGAGGTTGTG--
----------GAGGAGTGTATAATGACGAGGGGAGCTGAAGCGCAGAAAGATCAATCTCTGGCAATAGTTGTGAGAAGTC
GTCACAATAA---------GAGAAC------TGATTTGTGTCGGACAGGATCCAGGGTTGCTCG---GAGTTCAAGAGAT
CCGTCCAGCTGAAAGGGTTCGAAGGAACAAGG---TC---------------------TACAGATGGTTGTAAGATGCT-
--GTCGATTTCTGTGGAAGCACCAACTGCCTCGCCAGAATAA---TTTGGAGCGATTGTAGATATCGCGTTGAGAAAATT
GAAATTGTCAAGACCACCTAG------TGCAGGAACGG------AATCGTGGGAAGGAACTTCCAGATTAGCCAGTTTTG
CCTC-AAACGAGGCAGCT-----------GGAC-ATAAA---ATTAG-TGTGATATTGTCGCGG-----------TAATT
ATAGTGCAA-ACGTACGTTTTACCAGAACGGGCGTGGTGTGATTTTGTGG------GAAGAGTTGTTCGATGGAATTCAA
CTGAGTGTCAGGGAATGTGTATCCGTTGAAGACTTCAATGTCAACAGGGGCAAACCGATCGAAACAAACATTCTCAACTG
GACCAGGAATCTCGAAGAAATTC---------GTCGGGAACCAGTCCTCAATGTTTGACTCCAGAGGAATGGATGTTGTC
GGAAGAGGATCAGAAACAGCATGAACACGGGGTCCAACATGGATACCTCTCGGACGCTTGGCCACAGCATGAACATCAGT
------GTCTGATAGTC------GTCGCTTTCGTGAAGACACTGAAGAGGGCTGAGGTG---TACTAAT---CCGTACCT
CAC---CACCACCGCCATCCA---ATCCACCACTACTTGATGGGGGCAATGGAAAGGTGGAAGGATCTGCAAAGGGGGTC
GAGACCTTCGCACTTGACCTGGAA---AATCACAATCAGT-GGCAATTGACCCAATGC-----ATGATGATGGCTTACCG
AAGGCGTTTCATCGGACGATCTGCACATGAAGATTGTCTAGAATCACTTTGTACAGACGAT---ACAGAGGCACGCCGCT
TCCGACCAGCGAGAATGGGTGGAATGAAATCGGTT---------TCTTCGTCCTCACTCTCGCATGTCCATGATTCCTTG
AGAGTGGGAACGGGAGATGGAGAGCGC------------AAATGCCGGGGAGATGGATACG---TAAACGCTGTATGCGC
CTTCTGGACCTGCCTATCAAGCGCTCTTTGGATTCTCCGCATTTCTTTCTCTTCCTCGCGTCGTTTCTTTTTCTCTTGTG
CCCGCTCCTTCTTCTCCCGCTCCAATCGCAATCTGTCCTCCTCTGTCATATCCTTGACCACTGCGTCTAGGTCACCTGCA
AGCGTGCTTTTGGTAAAAATAGCAGCGTAAAGATCCTGTGTAGCAGCCTTCATCTGCTGGAAATCATGAAAGATGGCGGG
TGCAAGAACATGGGTAGGGTCGTCTTTGACCAGAGCACGAGCAGCAGCATTAACACTGTCGGCTCGGCAGTTGTTGAAGT
GTTTGCGGCAAATCGTGGTCCAGCCGATGCGACGGCGAGCACTGATGAACCAGGCAGTCACGGAGTGCGTAGAACACCCT
GAGCTGGTGGCAATAATCGCTTTCGTATCAGAAGATGGGTAAGGGTTGTGGATATTGGCAAGTAGCCATTTATACGCTGG
TTCGATGAACGGGGGCAGG------AATGATTCTGTTGGGCGTGCA---TTTTGTGCCGCGGGCATTGAT---GAAGGCG
ATATGTTGACACGATTAATGCCATCTAGAATGTTCGCCAGATCATTACGAAAGAGGTTCATCGATTCTTCATGTGTTTTG
TGTAAGTCAAAGAGGCAGTTCGTAATGAGACCAATCCTGGAAGCCACCGAGTTCGCAAGTGATATTGTGTCGGTGGATAG
TTCACCTGCAGATACACAACGAAAATAGTCTGTGCATAACGAATCCCAAGATGACTCGAAAGACATCAAAG------AAT
CCTCGCCGCGCGAAATTGAATCAATTAGGGCGTCCTCAGCTTGTAGTAAGCGCTGTTGTA------TGTCGTTGTCCATC
CTAGA-------------TAGTTTG----------------------------T-GGAG-----------AGATTGATGA
G------------------------GACCA--ACA-------------------------------GACCGTGGCA--TA
TATACTATA-----TGT---------------C---CT---------------TGTTTGAC-------------------
AC---AACAATGCGGGATTTCA---------ATTT----------------GACAATTGTTT------------------
---GATTACCAATATCGATATACAC--------------------------------------ATCA-------------
ATCCA-----------TTGTCCACTTAGA---------TAG-----ATATA-CT--------------------------
--TCAAC-------C---------------------------------------AGCAGTATA-----------------
--CTGCTCGAA--------TCTG------------CATTTT-----CTGA----TGGC-CGGA-----------AAAAGT
TCTGTCGAGTCG------GTTCTAGGGCAGATAATACACTGTGGTCAAAAAACTCAACGCCTATGTCTCACTC------A
TT------CCTCTGTTTCAACA------TCGTCG-CGCTTGCTC---------CCACTTCAA------TCAT------GT
TCTTCCCGAAGACC---T---ATCG------TTGATATTTCCCTTCCTGACCCACCCCCAATACAACCTGCTCTCGTGGC
TGCTGGTGCTCACTCAGAAATCGCACTAGCGATGGACCAAGAATACCAGAAACGGGCTGCTGAATTGCGAGCTTTCTGTC
ACTCAGCTGCAACAAATGTATGCTCAAACCAGGCGCAGTATCCGACCGAGTTTCGATTTGTTACGGAGCAAAGAATCATA
TCGGTATTCACTGAGCTGTATCTCAGACAGCTTGTCTCTTGGAGACAAGATTGTGTTAACTTGTTTCTTAAACACTCACC
GACAA------GTGACA------AAACTTCAAGTTG---T---ACAGCGAAGTTTAATCACGTACGTTTAATGTCCTGC-
------CTTCGCCT-GCCCTGCCTTGTGTAATGTTTTTG---------------TAACAGGAATATGTTCCATTGCTCGA
GTTCTTTTTCGCAGAAAGCCCGTTTCCAACTCACGCTGACAAGGCTTTTCTTGCCAAGAAATCAGCAATGACATATCGTC
AAGTTCATGTCTGGGTACGCGAATTTATCA-G----T-ATACA-TTGGCTCTTGATGTTGATAATCCA---AAGTTCCAA
AACAGACGCAACAGAATGAAGAAAGAAGGTCATGTCTTGAGAAAGAAATCAGTGGCCGAGGGTGCCACTCTTCCTTTGGA
TGACCTGTACCAGCGTATGGAGAAATTCATTGTACA---GGA---GGGAAGGAAAGCGCCCGCATCGCCTCCCAGTCCTC
CGCATTCTCCTACCACGCAAAGAGACGAGATGGTAAGTGT-AACA-TCCTCCTTTATC---TTCG-TTTTATTCACAAGG
TCTTA--TCATAGATGTCTATCGCAGACAACCGATGCAACCCACTCGAACCTCTGGCACCCTTGCACGCATTTCCATCAG
CATATCCCCCTTCATGCTCGTATGATCCCTTCCCATCGAAGAATGGTGTGACGAGTTTCGGCGCACCAACATGGCTCCGG
CGTCCAATGACCACAGCTGTTCAACGTCCAACATTGGACATTGATGGGCTCGTGGATTGCTTCTCGAGGATAAACATACT
GGATGATTCTGGTCTGCGTTCACGCGGCAGTGTCGATTCATTTGCAGCTGTAGCTGCTATCACGGTTATACCCTTCCCTG
CACCTTTGCCTGCCCTCATTCGGGGGACGGCTACGCATATCGTACCTATTTGTGTTCCCCTACTTACCGTTCCTGCCACT
GCATCTCGTCGCCATGTCTTCGATACTCCCAGTCCCCAATCAAGACCTATTACACTGGTGCCAGCCCCAGCCCCCGAGAT
CCCAAGAGGGCAAAAGGCCCGCCGGCGGAAAATGGCACCATTGCCAAAACGTATCCCTCACAGGAACCCGGTTTCCCACC
GAGGTGTCACACCAGCTATTTCAGAGGCATCTGTCGGTTCACCTTCACCATCCTCAACCTCACGTTCGTCTTCATTCGGG
TCTGGGAGTTCCTCGGAGAGCCGTTTGTTCTCATGCGCGAACTCCACGTCAGACAGTTCTTCTGGTATCATGACGCCACC
TCCATCATTCCCCTCACCTCCAACGCAACTTGCTTCTCCTGCAGCGTCATTGTTCAGTTTTTCTTCAAATATGACCGATC
TGTTTGGCGATGCTTTGGAAAGCATTCCCTCTCCAGCCGAGGGACTTCGGCTTGACTTTAATTCAAGCATCTTCGGGAAT
GAGCACATCCTGAAGTCGTCGGCGTTCGACTTCTCCTTCGGCGCAGCCCCATCAGCAAATCCTATTCGCGCACCGTCATG
A
>UH-Slu-B6_allele1 (reversed)
CTGAAATACGGTGGTGGGAGAGATCCATGGTTGATGCTCAGCGCATTGCTCGATGCACCTGAGCTAGAGGTCGGCGATGC
AGAAGCGATGCGAGAAGTTGGTAGATGGAGGATGGAAGATGGAGTCGTTCCGGAAAGAC-----------ATTAGGAT-C
TATACTACATGAAACC-AACCA-CCGCTTCATTTGT-TC-----TCTCAGACTAAA------AGCACGATGC--------
---------------------------------------------------------------TTTTATT--GCAGGAAA
TGGAACGC-AAAT--TTCTTTTGAT----TGATTC----CGGTATATAAAGAA--------CG-ATTGAAAAG-CGAAGA
AAA-ACAATTTGTAA--CAAGTGA------GCAACAAGG--------ATGT--CGATG--AGTGTCGTACAAGATGCA--
----TGA-TGTAGGG-----TAT-ATTATGCAAT----GTGCAAT-----------------------------GCAGGG
ATAATGTATTACT--TATAAC---ATAGACGC-G----------------------------------------------
----TAAC--ATATAC-AAA---CAGCAT-GACC------GAAAAGACCA----TATCG--ACGATCATCTAACTC--TG
GAATCAGGAAAGCAG-----CCAACAAGGA--ACAAGAACACTTACACAGAAACCGCTAGGTCCTGTTCCAGTAGCCGTG
TTTGTTCTTTTAGAAACTGGAGTTGCTCCAGCTTCGCCAATCGAGCACCATCGGCAGGTGAGTGAGGCTGAGGTTGTG--
----------GAGGAGTGTATAATGACGAGGGGAGCTGAAGCGCAGAAAGATCAATCTCTGGCAATAGTTGTGAGAAGTC
GTCACAATAA---------GAGAAC------TGATTTGTGTCGGACAGGATCCAGGGTTGCTCG---GAGTTCAAGAGAT
CCGTCCAGCTGAAAGGGTTCGAAGGAACAAGG---TC---------------------TACAGATGGTTGTAAGATGCT-
--GTCGATTTCTGTGGAAGCACCAACTGCCTCGCCAGAATAA---TTTGGAGCGATTGTAGATATCGCGTTGAGAAAATT
GAAATTGTCAAGACCACCTAG------TGCAGGAACGG------AATCGTGGGAAGGAACTTCCAGATTAGCCAGTTTTG
CCTC-AAACGAGGCAGCT-----------GGAC-ATAAA---ATTAG-TGTGATATTGTCGCGG-----------TAATT
ATAGTGCAA-ACGTACGTTTTACCAGAACGGGCGTGGTGTGATTTTGTGG------GAAGAGTTGTTCGATGGAATTCAA
CTGAGTGTCAGGGAATGTGTATCCGTTGAAGACTTCAATGTCAACAGGGGCAAACCGATCGAAACAAACATTCTCAACTG
GACCAGGAATCTCGAAGAAATTC---------GTCGGGAACCAGTCCTCAATGTTTGACTCCAGAGGAATGGATGTTGTC
GGAAGAGGATCAGAAACAGCATGAACACGGGGTCCAACATGGATACCTCTCGGACGCTTGGCCACAGCATGAACATCAGT
------GTCTGATAGTC------GTCGCTTTCGTGAAGACACTGAAGAGGGCTGAGGTG---TACTAAT---CCGTACCT
CAC---CACCACCGCCATCCA---ATCCACCACTACTTGATGGGGGCAATGGAAAGGTGGAAGGATCTGCAAAGGGGGTC
GAGACCTTCGCACTTGACCTGGAA---AATCACAATCAGT-GGCAATTGACCCAATGC-----ATGATGATGGCTTACCG
AAGGCGTTTCATCGGACGATCTGCACATGAAGATTGTCTAGAATCACTTTGTACAGACGAT---ACAGAGGCACGCCGCT
TCCGACCAGCGAGAATGGGTGGAATGAAATCGGTT---------TCTTCGTCCTCACTCTCGCATGTCCATGATTCCTTG
AGAGTGGGAACGGGAGATGGAGAGCGC------------AAATGCCGGGGAGATGGATACG---TAAACGCTGTATGCGC
CTTCTGGACCTGCCTATCAAGCGCTCTTTGGATTCTCCGCATTTCTTTCTCTTCCTCGCGTCGTTTCTTTTTCTCTTGTG
CCCGCTCCTTCTTCTCCCGCTCCAATCGCAATCTGTCCTCCTCTGTCATATCCTTGACCACTGCGTCTAGGTCACCTGCA
AGCGTGCTTTTGGTAAAAATAGCAGCGTAAAGATCCTGTGTAGCAGCCTTCATCTGCTGGAAATCATGAAAGATGGCGGG
TGCAAGAACATGGGTAGGGTCGTCTTTGACCAGAGCACGAGCAGCAGCATTAACACTGTCGGCTCGGCAGTTGTTGAAGT
GTTTGCGGCAAATCGTGGTCCAGCCGATGCGACGGCGAGCACTGATGAACCAGGCAGTCACGGAGTGCGTAGAACACCCT
GAGCTGGTGGCAATAATCGCTTTCGTATCAGAAGATGGGTAAGGGTTGTGGATATTGGCAAGTAGCCATTTATACGCTGG
TTCGATGAACGGGGGCAGG------AATGATTCTGTTGGGCGTGCA---TTTTGTGCCGCGGGCATTGAT---GAAGGCG
ATATGTTGACACGATTAATGCCATCTAGAATGTTCGCCAGATCATTACGAAAGAGGTTCATCGATTCTTCATGTGTTTTG
TGTAAGTCAAAGAGGCAGTTCGTAATGAGACCAATCCTGGAAGCCACCGAGTTCGCAAGTGATATTGTGTCGGTGGATAG
TTCACCTGCAGATACACAACGAAAATAGTCTGTGCATAACGAATCCCAAGATGACTCGAAAGACATCAAAG------AAT
CCTCGCCGCGCGAAATTGAATCAATTAGGGCGTCCTCAGCTTGTAGTAAGCGCTGTTGTA------TGTCGTTGTCCATC
CTAGA-------------TAGTTTG----------------------------T-GGAG-----------AGATTGATGA
G------------------------GACCA--ACA-------------------------------GACCGTGGCA--TA
TATACTATA-----TGT---------------C---CT---------------TGTTTGAC-------------------
AC---AACAATGCGGGATTTCA---------ATTT----------------GACAATTGTTT------------------
---GATTACCAATATCGATATACAC--------------------------------------ATCA-------------
ATCCA-----------TTGTCCACTTAGA---------TAG-----ATATA-CT--------------------------
--TCAAC-------C---------------------------------------AGCAGTATA-----------------
--CTGCTCGAA--------TCTG------------CATTTT-----CTGA----TGGC-CGGA-----------AAAAGT
TCTGTCGAGTCG------GTTCTAGGGCAGATAATACACTGTGGTCAAAAAACTCAACGCCTATGTCTCACTC------A
TT------CCTCTGTTTCAACA------TCGTCG-CGCTTGCTC---------CCACTTCAA------TCAT------GT
TCTTCCCGAAGACC---T---ATCG------TTGATATTTCCCTTCCTGACCCACCCCCAATACAACCTGCTCTCGTGGC
TGCTGGTGCTCACTCAGAAATCGCACTAGCGATGGACCAAGAATACCAGAAACGGGCTGCTGAATTGCGAGCTTTCTGTC
ACTCAGCTGCAACAAATGTATGCTCAAACCAGGCGCAGTATCCGACCGAGTTTCGATTTGTTACGGAGCAAAGAATCATA
TCGGTATTCACTGAGCTGTATCTCAGACAGCTTGTCTCTTGGAGACAAGATTGTGTTAACTTGTATCTTAAACACTCACC
GACAA------GTGACA------AAACTTCAAGTTG---T---ACAGCGAAGTTTAATCACGTACGTTTAATGTCCTGC-
------CTTCGCCT-GCCCTGCCTTGTGTAATGTTTTTG---------------TAACAGGAATATGTTCCATTGCTCGA
GTTCTTTTTCGCAGAAAGCCCGTTTCCAACTCACGCTGACAAGGCTTTTCTTGCCAAGAAATCAGCAATGACATATCGTC
AAGTTCATGTCTGGGTACGCGAATTTATCA-G----T-ATACA-TTGGCTCTTGATGTTGATAATCCA---AAGTTCCAA
AACAGACGCAACAGAATGAAGAAAGAAGGTCATGTCTTGAGAAAGAAATCAGTGGCCGAGGGTGCCACTCTTCCTTTGGA
TGACCTGTACCAGCGTATGGAGAAATTCATTGTACA---GGA---GGGAAGGAAAGCGCCCGCATCGCCTCCCAGTCCTC
CGCATTCTCCTACCACGCAAAGAGACGAGATGGTAAGTGT-AACA-TCCTCCTTTATC---TTCG-TTTTATTCACAAGG
TCTTA--TCATAGATGTCTATCGCAGACAACCGATGCAACCCACTCGAACCTCTGGCACCCTTGCACGCATTTCCATCAG
CATATCCCCCTTCATGCTCGTATGATCCCTTCCCATCGAAGAATGGTGTGACGAGTTTCGGCGCACCAACATGGCTCCGG
CGTCCAATGACCACAGCTGTTCAACGTCCAACATTGGACATTGATGGGCTCGTGGATTGCTTCTCGAGGATAAACATACT
GGATGATTCTGGTCTGCGTTCACGCGGCAGTGTCGATTCATTTGCAGCTGTAGCTGCTATCACGGTTATACCCTTCCCTG
CACCTTTGCCTGCCCTCATTCGGGGGACGGCTACGCATATCGTACCTATTTGTGTTCCCCTACTTACCGTTCCTGCCACT
GCATCTCGTCGCCATGTCTTCGATACTCCCAGTCCCCAATCAAGACCTATTACACTGGTGCCAGCCCCAGCCCCCGAGAT
CCCAAGAGGGCAAAAGGCCCGCCGGCGGAAAATGGCACCATTGCCAAAACGTATCCCTCACAGGAACCCGGTTTCCCACC
GAGGTGTCACACCAGCTATTTCAGAGGCATCTGTCGGTTCACCTTCACCATCCTCAACCTCACGTTCGTCTTCATTCGGG
TCTGGGAGTTCCTCGGAGAGCCGTTTGTTCTCATGCGCGAACTCCACGTCAGACAGTTCTTCTGGTATCATGACGCCACC
TCCATCATTCCCCTCACCTCCAACGCAACTTGCTTCTCCTGCAGCGTCATTGTTCAGTTTTTCTTCAAATATGACCGATC
TGTTTGGCGATGCTTTGGAAAGCATTCCCTCTCCAGCCGAGGGACTTCGGCTTGACTTTAATTCAAGCATCTTCGGGAAT
GAGCACATCCTGAAGTCGTCGGCGTTCGACTTCTCCTTCGGCGCAGCCCCATCAGCAAATCCTATTCGCGCACCGTCATG
A
>AU375_allele2
CTGAAGTATGGTGGTGGGAGGGATCCGTGGTTGATGCTCAGCGCGTTACTCGACGCACCTGAGCTAGAAGTCGGCGATGC
GGAAGCGATGCGGGAAGTCGGTAGATGGAGGATGGAAGACGGAGTCGTTCCGGAAAGAC-----------ACTAGGAT-C
TTTACTACATGAAACT-ATCCA-CCGCTTCATTTGG-TC-----TCTTAGACTAAATCCTAGAGCACAATGA--------
---------------------------------------------------------------TTTTATT--GCAAGAAT
TGCAACAC-AGAT--TTCTTTTGAT----TGATTC----CAGCACATACAGAG--------CG-ATTGTAGAG-CGAAGG
AAA-ACACCGTTTAA--AAAGTGA------ACAACAAGG----TAAGATGCGGGGATG--AGTATAGTACAATATGCA--
----TGA-TGTAGGG-----TAT-ATTATGCAA-----------TGCATACGATGATGA-CAAAGGATATG---ATATGA
ATA-TATGTTAGT--TATGACTTGATAGACTGCG----------------------------------------------
----TGAC--GTATAC-AAG---CAGCAT-GAG---------------CA----TATCA--ACGATCATCTAACTT--GG
GAATTAACGAAGCAG-----CCAACAAATA--ACAAGAATACTTACACAGAGACCGCTAGGTCCTGTTCCAGTAGTCGTG
TCTGTTCTCTTAGAAATTGGAGTTGCTCCAACTTCGCCAAGCGAGCACAATCGGCAGGTGAGGGGGGCTGTGGGTATG--
----------GGTGTGTGTGCA---ACGGGGGGAGCTGGAGTGCAGAGAGATCAATCTCTGGTAATAGTTGTGAAAAGTC
ATCGCAAGATGATGGCAGCAAGAATTGATATTGATTGATGTCGGACAGGA---AAGGGTGTTCA---GTGTTCAAGATAT
CCGTCCAGCTGAAAAGGTCCGAAGGAACAGTG---TCCATGAGG------------TCTACTGACGGCTGAAAGTTGGT-
--GTCGTTTGTCGTGGAAGCTCCAACGGCCACGCCAGAATAA---TTGGGATTGATTGTAGACATCGCATTGAAGAACTT
GGAATTGTCGAGATCACTTAGATCAGGTGCAGAAACGG------CAACTTGAGAGGGAATTTCCAGATTGGCCAATTTTG
CCTC-AAATGATGTAACT-----------ATCG-GACGA---GTAAGTTGTGG-GTCTTAAGATG--------------G
ATAGAGCAA-ACATACGGTCTACCGGAGCGGGCTGGATGTCCTTTTGTTG------GAAGGGTTGTTCGGTGGAATTTAT
TTGTGTGTCAGGTAATGTGTATCCGTCGAATACTTCAATGTCAATCGGGGCAAACTGATCAAAACCGACGTTCTCGACTG
GACCAGGAATCTCAAAGAAGTTT---------GTGTGGAACCAGTCATCAATGTTTGACTCGAAAGGGACGGATGATCTC
GGAAGAGGATCAGACACGGCATGGATACGGGGCTCAATATGGAGACCTTTCGGAAGCTTGGGCATAGCGTGAGCATCGGC
------GTCTGACAGCC------TTCGTTTTCGTGAAGACCCCGAAGATAGCTGGGGTA---CAATAAT---TTGAACTT
CAT---C---GCTGCCATCCA---GTCCATCCCGACTTGATGAGGGCGGCGGTAAGGCGGAAGTATCCGCAAAGGGGGTC
GGAACCTTAGCACTGGACCTGAAA----ATGATGATCAGT-GGCAGGTGGTCCAATGC-----ATGATGATAAATTACCG
AAGGCGTTTCATCGGACGATTTGCACATGTAGATTGTGTGCGATCAGTTGGTTCAGACGAT---ATAGAGGCGCGCCGCT
TCCGACCAGCAAGAACGGGTGGGATGAAGTCGTCT---------TCATCGTTTTCACTCTCGTCTGTCCATGATTCCTCG
ATATTGGGAACGGGAGACTGAGCGCAA------------AAATGACTGGGAGATGAATGCGAAGCAAAAGCTGAGTGAGT
CTTCTGAGCCTGCCTGTCAAGCGCCCTCTGGTTTCTCCGCATCTCTTTCTCTTTCTCACGTCGTTTCTTTTCCTCTTGCG
CGCGCTCCTTCTTCTCCCGCTCCAGCCGGAACCGATCCTCCTCTGTCATATCCTTGACCACTGCATCAAGATCACCTGCA
AGTGCGCTTTTGTTGAAAGTAGAGGCATAAAGATCATGTGTGGCAGCCTTCATTTGCTGGAAGTCATGAAAGATGGCGGG
TGCAAGAACACGGGCAGGGTCTTCTTTGACCAGAGCACGAGATGCAGCATCAACAGTGTCAGCTCGGCAGTTTTTGAAGT
GTTTGCGACAAATCGTCGTCCAGCCGATGCGACGGCGAGCGCTGATGAACCAAGCAGAAATGGAGTTCATAGAGCATCCA
GAGCTCTTAGTAATGCTTGCTTTTATTTCCGATGACGGGTAAGGGTTATGGGTATTAGCGAGAAGCCATTTGTACGCCGG
TTCGATGAATGGCGGTAAG------GCAGATTCCGATAGTTGTGCA---TTTTGTGTAGGAAGTGTTGAT---GGGGGCG
AAAGTGTGACCCGATTAAAGCCATCTAAAATGCTGCCCATGCCATCAATAAGCTGATCGTGTAATTTGTCATGAGTTTTG
TGTATGGCGGAGAAGCAGTTGGATATGACGCCAATCCGCGAAGCCACCAAGTTCGCAGTTGAGATAGTGTCGTCTGATAG
GTCTCCTGTAGACAGACAACGGGAAAAATCTGCGTACAATAAATTCCAAGATGACTCAAACAGCGTCAAAG------AGT
CGTCCCCACGCAAGACTGAGTCGATTAAGGTGTCCTCAGCTTGTAGGAAGCGCTGTGTTA------TGTCTTTGTCCATC
CTGGA-------------GAGTTGA------------------------------TGAG-----------GGGTGCAC--
--------ACCAGTG---------AGATCA--CAAATA------------------------------------------
------------TATGT---------------A---TT---------------TGTTTGA--------------------
CA---GACAATGCGGGATTTCA---------ATTT-GAAA-----------CATGATCAC--------------------
-----TACCAAATAGGAACACACAC--------------------------------------ATCA-------------
GTCCA-----------TTGTGTGTACTAG-------ATAGT-----ATATT-TTG-------------------------
--------------------------------------------------------------------------------
---CGATCGAA--------CTCGACTC-------------------TCGA----CGGC-TCGAA--------TCATGACT
TCTCTCGAATCG------ATTTTAAAGCAAATCATACAGCGTGGTCAAGA------------ATGCCTCGCTC------A
TT------CCTCTATCTCTACA------TCGTCG-TGCTTGCTC---------GCGTCTCAA------TCAT------GT
TCTCCACGACACGC---T---ATTG------CTGATATTTCCCTTCCTGACCCACCCTCAATACATCCTGCCCTCATCGC
TGCTGGTGCTCGTCCGGAAATTTCGCTAGCACTAGAGCAAGCATACCAGAAGCGGGCTGCTGATTTGAGAGCTCTTTGCC
ACTCAACTGTAGCACGTGTCTGCTCAAATCAGGCACAGTATCCGTCCAAGTTTCGCTATGTCACCGAAGAAAAAGTCCTA
TCCTCATTTACCAAGGTATATCTCAGAGAGCTCGTGGCTTGGAGAGAACAAGCTGTTGCCGCATATATTAAACATTCATC
AACAA------GCGACAAAACATACACTGCAAGTTG---T---ACAGCAAAATTTAATCATGTGCGTCCGATGTCCTAC-
------CTTCATCC-GTCCAGTCCTTTGTAATACCTTCATG---TTTCTCCTCATAACAGGAATATGTTCCGTTGCTTGA
ATACTTCTTCGCAGAGAACCCGTTTCCATCTCATGCCGACAAAGCGTTCCTCGCAAGGAAATCTGCAATGACATATCGTC
AAATTCATGTTTGGGTACGCAATATTATCG-G----C-ATACA-TTGGCTTTTGATATTGATAATCCC---AAGTTTCAA
AATAGGCGCAACAGAATGAAGAAAGAAGGTCAAGTCTTGAGAAGGAAAGCAGTGGCCGAGGGTGCCACTCTTTCTTTGGA
TAGCCTGTACCAGCGTATGGAGAAATTTCTTTTACT---GGA---AAAAAAGAAGGCGCCCGTATCGCCTCCTAGTCCTC
CGCATCCTCCTGTCAAGCAAGGAGACGAGGTGGTGAGTGT-TGTT-TCCTTCTTCTTC---TTGG-TTTTATTTATAAGG
TCTTA---TACAGATGTCTGTCACAGACAATCGATGCAACCCACTCGAACCTCTGGCACCCTTGCACGCATTTCCATCCT
CGTATCCCCCTTTATGTTCGTACGATCCCTTCCCATCGAAGAATGGTATGACGAATTTCGGTGCGCCAATATGGCTCCGG
CGCCCGATGGCCACAGCTGTCCGACGTCCTACATTGGACATCGATGGACTCGTAGATTGCTTCTCGAGGATAAATATACT
GGATGATTTTGGTCCGCGTTCACGCGGCAGTGTCAATTCATTTGCAGCTGTAGCTGCCATCACGGTTATACCCTTTCCTG
CACCTTTGCCTGCCCTCATTCGGGGGACAGCTACACATATCGCATCCGTCCGTGTTCCCCTACTTGCCGTTCCTGCCACT
GCATCTCGTCGCCATGTCTTTGACACTCCCAGTCCCCAGTCAAGACCTATTACGTTGGTGCCAGCCCCAGCCCCCGAGAT
ACCAAGAGGGCAGAAGGCCCGCCGGCGAAAAATGGCGCCATTGCCAAAACGCGTCCCTCACGGGAACCCGGTTTCTCACC
GAGGTGTCACACCAGCTATTTCAGAAGCATCTGTCGGTTCACCTTCACTATCCTCAACCTCACGTTCATCTTCATTCGGG
TCTGAGAGTTCCTCGCAGAGCCGCTTGTTCTCGAGCGCGAACTTCGCGTCAAACAGTTCTTCTGGTATCATGACGCCACC
TCCATCATTCCCCTCACCTCCAACGCAACTTGCTTCTCCTGCAGCGTCATTGTTCAGTTTTTCTTCAAATATGACCGATC
TGTTTGGCGATGCTTTGGAAAGTATTCCCTCTCCAGCCGAGGGACTTCAGCTTGACTTTAATTCAAGCATCTTTGGGAAT
GAGTACATCCTGAAGTCGCCGGCGTTCGACTTCTCCTTCAGTGCGGCCCCAGCAGCGAATCCTGTTCGCGCACCGTCATG
A
>Tu127438_allele1 (reversed)
CTGAAGTATGGTGGTGGGAGGGATCCGTGGTTGATGCTCAGCGCGTTACTCGACGCACCTGAGCTAGAAGTCGGCGATGC
GGAAGCGATGCGGGAAGTCGGTAGATGGAGGATGGAAGACGGAGTCGTTCCGGAAAGAC-----------ACTAGGAT-C
TTTACTACATGAAACT-ATCCA-CCGCTTCATTTGG-TC-----TCTTAGACTAAATCCTAGAGCACAATGA--------
---------------------------------------------------------------TTTTATT--GCAAGAAT
TGCAACAC-AGAT--TTCTTTTGAT----TGATTC----CAGCACATACAGAG--------CG-ATTGTAGAG-CGAAGG
AAA-ACACCGTTTAA--AAAGTGA------ACAACAAGG----TAAGATGCGGGGATG--AGTATAGTACAATATGCA--
----TGA-TGTAGGG-----TAT-ATTATGCAA-----------TGCATACGATGATGA-CAAAGGATATG---ATATGA
ATA-TATGTTAGT--TATGACTTGATAGACTGCG----------------------------------------------
----TGAC--GTATAC-AAG---CAGCAT-GAG---------------CA----TATCA--ACGATCATCTAACTT--GG
GAATTAACGAAGCAG-----CCAACAAATA--ACAAGAATACTTACACAGAGACCGCTAGGTCCTGTTCCAGTAGTCGTG
TCTGTTCTCTTAGAAATTGGAGTTGCTCCAACTTCGCCAAGCGAGCACAATCGGCAGGTGAGGGGGGCTGTGGGTATG--
----------GGTGTGTGTGCA---ACGGGGGGAGCTGGAGTGCAGAGAGATCAATCTCTGGTAATAGTTGTGAAAAGTC
ATCGCAAGATGATGGCAGCAAGAATTGATATTGATTGATGTCGGACAGGA---AAGGGTGTTCA---GTGTTCAAGATAT
CCGTCCAGCTGAAAAGGTCCGAAGGAACAGTG---TCCATGAGG------------TCTACTGACGGCTGAAAGTTGGT-
--GTCGTTTGTCGTGGAAGCTCCAACGGCCACGCCAGAATAA---TTGGGATTGATTGTAGACATCGCATTGAAGAACTT
GGAATTGTCGAGATCACTTAGATCAGGTGCAGAAACGG------CAACTTGAGAGGGAATTTCCAGATTGGCCAATTTTG
CCTC-AAATGATGTAACT-----------ATCG-GACGA---GTAAGTTGTGG-GTCTTAAGATG--------------G
ATAGAGCAA-ACATACGGTCTACCGGAGCGGGCTGGATGTCCTTTTGTTG------GAAGGGTTGTTCGGTGGAATTTAT
TTGTGTGTCAGGTAATGTGTATCCGTCGAATACTTCAATGTCAATCGGGGCAAACTGATCAAAACCGACGTTCTCGACTG
GACCAGGAATCTCAAAGAAGTTT---------GTGTGGAACCAGTCATCAATGTTTGACTCGAAAGGGACGGATGATCTC
GGAAGAGGATCAGACACGGCATGGATACGGGGCTCAATATGGAGACCTTTCGGAAGCTTGGGCATAGCGTGAGCATCGGC
------GTCTGACAGCC------TTCGTTTTCGTGAAGACCCCGAAGATAGCTGGGGTA---CAATAAT---TTGAACTT
CAT---C---GCTGCCATCCA---GTCCATCCCGACTTGATGAGGGCGGCGGTAAGGCGGAAGTATCCGCAAAGGGGGTC
GGAACCTTAGCACTGGACCTGAAA----ATGATGATCAGT-GGCAGGTGGTCCAATGC-----ATGATGATAAATTACCG
AAGGCGTTTCATCGGACGATTTGCACATGTAGATTGTGTGCGATCAGTTGGTTCAGACGAT---ATAGAGGCGCGCCGCT
TCCGACCAGCAAGAACGGGTGGGATGAAGTCGTCT---------TCATCGTTTTCACTCTCGTCTGTCCATGATTCCTCG
ATATTGGGAACGGGAGACTGAGCGCAA------------AAATGACTGGGAGATGAATGCGAAGCAAAAGCTGAGTGAGT
CTTCTGAGCCTGCCTGTCAAGCGCCCTCTGGTTTCTCCGCATCTCTTTCTCTTTCTCACGTCGTTTCTTTTCCTCTTGCG
CGCGCTCCTTCTTCTCCCGCTCCAGCCGGAACCGATCCTCCTCTGTCATATCCTTGACCACTGCATCAAGATCACCTGCA
AGTGCGCTTTTGTTGAAAGTAGAGGCATAAAGATCATGTGTGGCAGCCTTCATTTGCTGGAAGTCATGAAAGATGGCGGG
TGCAAGAACACGGGCAGGGTCTTCTTTGACCAGAGCACGAGATGCAGCATCAACAGTGTCAGCTCGGCAGTTTTTGAAGT
GTTTGCGACAAATCGTCGTCCAGCCGATGCGACGGCGAGCGCTGATGAACCAAGCAGAAATGGAGTTCATAGAGCATCCA
GAGCTCTTAGTAATGCTTGCTTTTATTTCCGATGACGGGTAAGGGTTATGGGTATTAGCGAGAAGCCATTTGTACGCCGG
TTCGATGAATGGCGGTAAG------GCAGATTCCGATAGTTGTGCA---TTTTGTGTAGGAAGTGTTGAT---GGGGGCG
AAAGTGTGACCCGATTAAAGCCATCTAAAATGCTGCCCATGCCATCAATAAGCTGATCGTGTAATTTGTCATGAGTTTTG
TGTATGGCGGAGAAGCAGTTGGATATGACGCCAATCCGCGAAGCCACCAAGTTCGCAGTTGAGATAGTGTCGTCTGATAG
GTCTCCTGTAGACAGACAACGGGAAAAATCTGCGTACAATAAATTCCAAGATGACTCAAACAGCGTCAAAG------AGT
CGTCCCCACGCAAGACTGAGTCGATTAAGGTGTCCTCAGCTTGTAGGAAGCGCTGTGTTA------TGTCTTTGTCCATC
CTGGA-------------GAGTTGA------------------------------TGAG-----------GGGTGCAC--
--------ACCAGTG---------AGATCA--CAAATA------------------------------------------
------------TATGT---------------A---TT---------------TGTTTGA--------------------
CA---GACAATGCGGGATTTCA---------ATTT-GAAA-----------CATGATCAC--------------------
-----TACCAAATAGGAACACACAC--------------------------------------ATCA-------------
GTCCA-----------TTGTGTGTACTAG-------ATAGT-----ATATT-TTG-------------------------
--------------------------------------------------------------------------------
---CGATCGAA--------CTCGACTC-------------------TCGA----CGGC-TCGAA--------TCATGACT
TCTCTCGAATCG------ATTTTAAAGCAAATCATACAGCGTGGTCAAGA------------ATGCCTCGCTC------A
TT------CCTCTATCTCTACA------TCGTCG-TGCTTGCTC---------GCGTCTCAA------TCAT------GT
TCTCCACGACACGC---T---ATTG------CTGATATTTCCCTTCCTGACCCACCCTCAATACATCCTGCCCTCATCGC
TGCTGGTGCTCGTCCGGAAATTTCGCTAGCACTAGAGCAAGCATACCAGAAGCGGGCTGCTGATTTGAGAGCTCTTTGCC
ACTCAACTGTAGCACGTGTCTGCTCAAATCAGGCACAGTATCCGTCCAAGTTTCGCTATGTCACCGAAGAAAAAGTCCTA
TCCTCATTTACCAAGGTATATCTCAGAGAGCTCGTGGCTTGGAGAGAACAAGCTGTTGCCGCATATATTAAACATTCATC
AACAA------GCGACAAAACATACACTGCAAGTTG---T---ACAGCAAAATTTAATCATGTGCGTCCGATGTCCTAC-
------CTTCATCC-GTCCAGTCCTTTGTAATACCTTCATG---TTTCTCCTCATAACAGGAATATGTTCCGTTGCTTGA
ATACTTCTTCGCAGAGAACCCGTTTCCATCTCATGCCGACAAAGCGTTCCTCGCAAGGAAATCTGCAATGACATATCGTC
AAATTCATGTTTGGGTACGCAATATTATCG-G----C-ATACA-TTGGCTTTTGATATTGATAATCCC---AAGTTTCAA
AATAGGCGCAACAGAATGAAGAAAGAAGGTCAAGTCTTGAGAAGGAAAGCAGTGGCCGAGGGTGCCACTCTTTCTTTGGA
TAGCCTGTACCAGCGTATGGAGAAATTTCTTTTACT---GGA---AAAAAAGAAGGCGCCCGTATCGCCTCCTAGTCCTC
CGCATCCTCCTGTCAAGCAAGGAGACGAGGTGGTGAGTGT-TGTT-TCCTTCTTCTTC---TTGG-TTTTATTTATAAGG
TCTTA---TACAGATGTCTGTCACAGACAATCGATGCAACCCACTCGAACCTCTGGCACCCTTGCACGCATTTCCATCCT
CGTATCCCCCTTTATGTTCGTACGATCCCTTCCCATCGAAGAATGGTATGACGAATTTCGGTGCGCCAATATGGCTCCGG
CGCCCGATGGCCACAGCTGTCCGACGTCCTACATTGGACATCGATGGACTCGTAGATTGCTTCTCGAGGATAAATATACT
GGATGATTTTGGTCCGCGTTCACGCGGCAGTGTCAATTCATTTGCAGCTGTAGCTGCCATCACGGTTATACCCTTTCCTG
CACCTTTGCCTGCCCTCATTCGGGGGACAGCTACACATATCGCATCCGTCCGTGTTCCCCTACTTGCCGTTCCTGCCACT
GCATCTCGTCGCCATGTCTTTGACACTCCCAGTCCCCAGTCAAGACCTATTACGTTGGTGCCAGCCCCAGCCCCCGAGAT
ACCAAGAGGGCAGAAGGCCCGCCGGCGAAAAATGGCGCCATTGCCAAAACGCGTCCCTCACGGGAACCCGGTTTCTCACC
GAGGTGTCACACCAGCTATTTCAGAAGCATCTGTCGGTTCACCTTCACTATCCTCAACCTCACGTTCATCTTCATTCGGG
TCTGAGAGTTCCTCGCAGAGCCGCTTGTTCTCGAGCGCGAACTTCGCGTCAAACAGTTCTTCTGGTATCATGACGCCACC
TCCATCATTCCCCTCACCTCCAACGCAACTTGCTTCTCCTGCAGCGTCATTGTTCAGTTTTTCTTCAAATATGACCGATC
TGTTTGGCGATGCTTTGGAAAGTATTCCCTCTCCAGCCGAGGGACTTCAGCTTGACTTTAATTCAAGCATCTTTGGGAAT
GAGTACATCCTGAAGTCGCCGGCGTTCGACTTCTCCTTCAGTGCGGCCCCAGCAGCGAATCCTGTTCGCGCACCGTCATG
A
>UH-Slu-B12_allele2 (reversed)
CTGAAGTATGGTGGTGGGAGGGATCCGTGGTTGATGCTCAGCGCGTTACTCGACGCACCTGAGCTAGAAGTCGGCGATGC
GGAAGCGATGCGGGAAGTCGGTAGATGGAGGATGGAAGACGGAGTCGTTCCGGAAAGAC-----------ACTAGGAT-C
TTTACTACATGAAACT-ATCCA-CCGCTTCATTTGG-TC-----TCTTAGACTAAATCCTAGAGCACAATGA--------
---------------------------------------------------------------TTTTATT--GCAAGAAT
TGCAACAC-AGAT--TTCTTTTGAT----TGATTC----CAGCACATACAGAG--------CG-ATTGTAGAG-CGAAGG
AAA-ACACCGTTTAA--AAAGTGA------ACAACAAGG----TAAGATGCGGGGATG--AGTATAGTACAATATGCA--
----TGA-TGTAGGG-----TAT-ATTATGCAA-----------TGCATACGATGATGA-CAAAGGATATG---ATATGA
ATA-TATGTTAGT--TATGACTTGATAGACTGCG----------------------------------------------
----TGAC--GTATAC-AAG---CAGCAT-GAG---------------CA----TATCA--ACGATCATCTAACTT--GG
GAATTAACGAAGCAG-----CCAACAAATA--ACAAGAATACTTACACAGAGACCGCTAGGTCCTGTTCCAGTAGTCGTG
TCTGTTCTCTTAGAAATTGGAGTTGCTCCAACTTCGCCAAGCGAGCACAATCGGCAGGTGAGGGGGGCTGTGGGTATG--
----------GGTGTGTGTGCA---ACGGGGGGAGCTGGAGTGCAGAGAGATCAATCTCTGGTAATAGTTGTGAAAAGTC
ATCGCAAGATGATGGCAGCAAGAATTGATATTGATTGATGTCGGACAGGA---AAGGGTGTTCA---GTGTTCAAGATAT
CCGTCCAGCTGAAAAGGTCCGAAGGAACAGTG---TCCATGAGG------------TCTACTGACGGCTGAAAGTTGGT-
--GTCGTTTGTCGTGGAAGCTCCAACGGCCACGCCAGAATAA---TTGGGATTGATTGTAGACATCGCATTGAAGAACTT
GGAATTGTCGAGATCACTTAGATCAGGTGCAGAAACGG------CAACTTGAGAGGGAATTTCCAGATTGGCCAATTTTG
CCTC-AAATGATGTAACT-----------ATCG-GACGA---GTAAGTTGTGG-GTCTTAAGATG--------------G
ATAGAGCAA-ACATACGGTCTACCGGAGCGGGCTGGATGTCCTTTTGTTG------GAAGGGTTGTTCGGTGGAATTTAT
TTGTGTGTCAGGTAATGTGTATCCGTCGAATACTTCAATGTCAATCGGGGCAAACTGATCAAAACCGACGTTCTCGACTG
GACCAGGAATCTCAAAGAAGTTT---------GTGTGGAACCAGTCATCAATGTTTGACTCGAAAGGGACGGATGATCTC
GGAAGAGGATCAGACACGGCATGGATACGGGGCTCAATATGGAGACCTTTCGGAAGCTTGGGCATAGCGTGAGCATCGGC
------GTCTGACAGCC------TTCGTTTTCGTGAAGACCCCGAAGATAGCTGGGGTA---CAATAAT---TTGAACTT
CAT---C---GCTGCCATCCA---GTCCATCCCGACTTGATGAGGGCGGCGGTAAGGCGGAAGTATCCGCAAAGGGGGTC
GGAACCTTAGCACTGGACCTGAAA----ATGATGATCAGT-GGCAGGTGGTCCAATGC-----ATGATGATAAATTACCG
AAGGCGTTTCATCGGACGATTTGCACATGTAGATTGTGTGCGATCAGTTGGTTCAGACGAT---ATAGAGGCGCGCCGCT
TCCGACCAGCAAGAACGGGTGGGATGAAGTCGTCT---------TCATCGTTTTCACTCTCGTCTGTCCATGATTCCTCG
ATATTGGGAACGGGAGACTGAGCGCAA------------AAATGACTGGGAGATGAATGCGAAGCAAAAGCTGAGTGAGT
CTTCTGAGCCTGCCTGTCAAGCGCCCTCTGGTTTCTCCGCATCTCTTTCTCTTTCTCACGTCGTTTCTTTTCCTCTTGCG
CGCGCTCCTTCTTCTCCCGCTCCAGCCGGAACCGATCCTCCTCTGTCATATCCTTGACCACTGCATCAAGATCACCTGCA
AGTGCGCTTTTGTTGAAAGTAGAGGCATAAAGATCATGTGTGGCAGCCTTCATTTGCTGGAAGTCATGAAAGATGGCGGG
TGCAAGAACACGGGCAGGGTCTTCTTTGACCAGAGCACGAGATGCAGCATCAACAGTGTCAGCTCGGCAGTTTTTGAAGT
GTTTGCGACAAATCGTCGTCCAGCCGATGCGACGGCGAGCGCTGATGAACCAAGCAGAAATGGAGTTCATAGAGCATCCA
GAGCTCTTAGTAATGCTTGCTTTTATTTCCGATGACGGGTAAGGGTTATGGGTATTAGCGAGAAGCCATTTGTACGCCGG
TTCGATGAATGGCGGTAAG------GCAGATTCCGATAGTTGTGCA---TTTTGTGTAGGAAGTGTTGAT---GGGGGCG
AAAGTGTGACCCGATTAAAGCCATCTAAAATGCTGCCCATGCCATCAATAAGCTGATCGTGTAATTTGTCATGAGTTTTG
TGTATGGCGGAGAAGCAGTTGGATATGACGCCAATCCGCGAAGCCACCAAGTTCGCAGTTGAGATAGTGTCGTCTGATAG
GTCTCCTGTAGACAGACAACGGGAAAAATCTGCGTACAATAAATTCCAAGATGACTCAAACAGCGTCAAAG------AGT
CGTCCCCACGCAAGACTGAGTCGATTAAGGTGTCCTCAGCTTGTAGGAAGCGCTGTGTTA------TGTCTTTGTCCATC
CTGGA-------------GAGTTGA------------------------------TGAG-----------GGGTGCAC--
--------ACCAGTG---------AGATCA--CAAATA------------------------------------------
------------TATGT---------------A---TT---------------TGTTTGA--------------------
CA---GACAATGCGGGATTTCA---------ATTT-GAAA-----------CATGATCAC--------------------
-----TACCAAATAGGAACACACAC--------------------------------------ATCA-------------
GTCCA-----------TTGTGTGTACTAG-------ATAGT-----ATATT-TTG-------------------------
--------------------------------------------------------------------------------
---CGATCGAA--------CTCGACTC-------------------TCGA----CGGC-TCGAA--------TCATGACT
TCTCTCGAATCG------ATTTTAAAGCAAATCATACAGCGTGGTCAAGA------------ATGCCTCGCTC------A
TT------CCTCTATCTCTACA------TCGTCG-TGCTTGCTC---------GCGTCTCAA------TCAT------GT
TCTCCACGACACGC---T---ATTG------CTGATATTTCCCTTCCTGACCCACCCTCAATACATCCTGCCCTCATCGC
TGCTGGTGCTCGTCCGGAAATTTCGCTAGCACTAGAGCAAGCATACCAGAAGCGGGCTGCTGATTTGAGAGCTCTTTGCC
ACTCAACTGTAGCACGTGTCTGCTCAAATCAGGCACAGTATCCGTCCAAGTTTCGCTATGTCACCGAAGAAAAAGTCCTA
TCCTCATTTACCAAGGTATATCTCAGAGAGCTCGTGGCTTGGAGAGAACAAGCTGTTGCCGCATATATTAAACATTCATC
AACAA------GCGACAAAACATACACTGCAAGTTG---T---ACAGCAAAATTTAATCATGTGCGTCCGATGTCCTAC-
------CTTCATCC-GTCCAGTCCTTTGTAATACCTTCATG---TTTCTCCTCATAACAGGAATATGTTCCGTTGCTTGA
ATACTTCTTCGCAGAGAACCCGTTTCCATCTCATGCCGACAAAGCGTTCCTCGCAAGGAAATCTGCAATGACATATCGTC
AAATTCATGTTTGGGTACGCAATATTATCG-G----C-ATACA-TTGGCTTTTGATATTGATAATCCC---AAGTTTCAA
AATAGGCGCAACAGAATGAAGAAAGAAGGTCAAGTCTTGAGAAGGAAAGCAGTGGCCGAGGGTGCCACTCTTTCTTTGGA
TAGCCTGTACCAGCGTATGGAGAAATTTCTTTTACT---GGA---AAAAAAGAAGGCGCCCGTATCGCCTCCTAGTCCTC
CGCATCCTCCTGTCAAGCAAGGAGACGAGGTGGTGAGTGT-TGTT-TCCTTCTTCTTC---TTGG-TTTTATTTATAAGG
TCTTA---TACAGATGTCTGTCACAGACAATCGATGCAACCCACTCGAACCTCTGGCACCCTTGCACGCATTTCCATCCT
CGTATCCCCCTTTATGTTCGTACGATCCCTTCCCATCGAAGAATGGTATGACGAATTTCGGTGCGCCAATATGGCTCCGG
CGCCCGATGGCCACAGCTGTCCGACGTCCTACATTGGACATCGATGGACTCGTAGATTGCTTCTCGAGGATAAATATACT
GGATGATTTTGGTCCGCGTTCACGCGGCAGTGTCAATTCATTTGCAGCTGTAGCTGCCATCACGGTTATACCCTTTCCTG
CACCTTTGCCTGCCCTCATTCGGGGGACAGCTACACATATCGCATCCGTCCGTGTTCCCCTACTTGCCGTTCCTGCCACT
GCATCTCGTCGCCATGTCTTTGACACTCCCAGTCCCCAGTCAAGACCTATTACGTTGGTGCCAGCCCCAGCCCCCGAGAT
ACCAAGAGGGCAGAAGGCCCGCCGGCGAAAAATGGCGCCATTGCCAAAACGCGTCCCTCACGGGAACCCGGTTTCTCACC
GAGGTGTCACACCAGCTATTTCAGAAGCATCTGTCGGTTCACCTTCACTATCCTCAACCTCACGTTCATCTTCATTCGGG
TCTGAGAGTTCCTCGCAGAGCCGCTTGTTCTCGAGCGCGAACTTCGCGTCAAACAGTTCTTCTGGTATCATGACGCCACC
TCCATCATTCCCCTCACCTCCAACGCAACTTGCTTCTCCTGCAGCGTCATTGTTCAGTTTTTCTTCAAATATGACCGATC
TGTTTGGCGATGCTTTGGAAAGTATTCCCTCTCCAGCCGAGGGACTTCAGCTTGACTTTAATTCAAGCATCTTTGGGAAT
GAGTACATCCTGAAGTCGCCGGCGTTCGACTTCTCCTTCAGTGCGGCCCCAGCAGCGAATCCTGTTCGCGCACCGTCATG
A
>AU340_allele1 (reversed)
CTGAAGTACGGTGGTGGGAAGGATCCGTGGTTGATGCTCAGCGCATTACTCGATGCACCTGAGCTAGAAGTCGGCGACGC
AGAAGCGATGCGGGAAGTCGGTAGATGGAGGATGGAAGATGGAGTCGTTCCGGAAAGAC-----------ATTAGGAT-C
TATACTACTTGAAACC-ATCCA-CCGTTTCATTTGT-TT-----TTTCAGACTAAATCCTAGAGTACGATGG--------
---------------------------------------------------------------TTTTATT--GCAGGAAG
TGCAACAC-AATT----------------TCTTTG----TGGAACATACAGAA--------CG-ATTGTAAAG-CGAAGG
AAA-ACAATGTGTAA--CAATTGA------GCAACA------------TGT-GGGATG--AGTGTCGTGCAGGATGCA--
----TCA-TGTAGGG-----TAT-ATTATGCAAT----GTGCAACG---GTAATAA----GCAGGGATATG---ATATGG
ATAATGTATCACT--GATAACTTGATAGACTGCG----------------------------------------------
----TAAC--GAGTGC-A---------------------------------------------TGTCACCTAACTC--GA
GATTCAACAAAGCAG-----CCAACAAAGA--CCAAGAACACTTACACAGACACCGCTAGGTCTTGTTCCAGTAGCCGTG
TTTGTTCTCTGAGAAGCTGGAGTTGCTCCAGCTTCGCCAAGCGAGCACAATCGGCAGGTGAGGGAGGCTGTAGTTGCG--
----------GGGGTTCGTATA---ACGGGGGGAGCTGGAGAGCAGAGAGGTCGATTTCTGGTAATAGTTGTGAAAAATC
ATCGCAAGATGATGGAGGCAATAAT------TGATTGATGTCGGACAGGA---AGGGTTGTTCA---GAGTTCAAGAGAT
CCATCCAGTTGAAAGGCTCTGAAGGAACAAGG---TCAATGAGG------------TCGGCTGGCGGCTGGAAGATGGT-
--ATCGAGTGCTGTGGAAGCTCCAACTGCCCCACCAGAATAA---TTGGGAGCGATTGTAGATATCGCGTTAAAGAAATT
GAAATTGTCAAGATCA---------GGTGCAGGAACGG------GAGCATGGGAAGGAACTTCCAAATTGGCCAAGTTTG
CTTC-GAACGATGTATCTGT--------CGGACAATTGA---GTAAG-----G-ATCTTAGGAT--------ACAGTATG
ATGAGGTAA-ACATACGATCTAACAGAGCGGGCTGGATGTACTTTGGTTG------GAAGGGTTGTTCAATGGAATTTAT
TTGGGTGTCAGGAAATGTGTATCCGTCGAATAATTTAATGTCAACGGGGACAAACTGATCAAAACCGACATTCTTGACTG
GACCAGGAATCTCGAAGAAATTT---------GTCTGGAACCAGTCATCAATAGTTGACTCGATAGGAGCGGATGCTTTC
GGAAGAGGATCAGACACGGCATGAACACGGGGTGCAACATGGAGACCTCTCGGACGCTTGGGCATAACGTGAACAGCAGC
------GTCTGATAGCC------TTCGCTTTCGTGAAGACCCTGAACATAACTGAGGTG---CAATAATAATTTCAACTT
CAT---C---ATTGACATCCA---GTCCACCGCTATTTGATGGCGGTGATGGCAAGGCGGAAGTATCCGGAAAGGGGGTT
GAAACCTTCGCACTAGGCCTGCAG---AATGACAATCAGT-GACAGTGGGCC-AATAC-----ATGACGATGGATTACCG
AAGCCGTTTCATCGGACGATCCGCACGCGAAGATTGTTTATAATCAATTGATTCAGACGAC---ACAGAGGCGCGCCGCT
TCCGGCCAGCGAGAACGGGTGGAATAAAATCGTTT---------TCTTGGTCGTCACTCTCGTCTGTCCATGATTCCTCA
AGAGTGGAAACGGGAGACGGAGTGCTA------------GAATGACTGGGTGATGCAAAGGAAGTAAAAGCTGTATGGGT
CTTCTGGGCCTGCCTATCGAGTGCTCTTTGAATTTTCCGCATCTCCTTCTCTTCCATGCGTCGTTTCTTTTCCTCTTGTG
CATGCTCCTTTTTCTCCCGCTCCAATCGCAACCTGTCCTCCTCTGTCATATCTTTGACAACTGCGTCAAGGTCACCCGCA
AGAGCGCTTTTGGTAAAAGTAGAGGCATAGAGATCTTGTGTAGCAGCCTTCATCTGCTGAAAGTCGTGGATAATAGCGGG
TGCAAGAGCTCGGGCAGGGTCTTCTTTGAGCAGAGCACGAAAAGCAGCACCAACAGTATCAGCTCGACAGCTGTTGAAGT
GTTTGCGGCAAATCTTCGTCCAGCCGATACGACGGCGAGCACTGATGAACCAGGCAGCAACGGAGTTCATGGAACATCCA
GAGCTCCTGGCAATATTTATTTTCGTATCCGAAGACGGGTAAGGGTTATGGATGTTAGCGAGAAGCCACTTGTACGCTGG
TTCTATGAATGGGGGTAGA------GAAGATTCGGATGACTGTGCG---ATTTGTGCCATGGGCATTGAC---GGAGGTG
AAATACTGACACGACTGAAGTTATCTAGAATGCTCCCCACGCCCTCGAGAAATTGGTTTGTTGAATCTTCACGTGTTTTT
TGGAAGTCCAAAAAGCAGTTTACGATAACAACAATCCTTGATGAGACCAAGTTTGCAATTGATATAGTGTCGTCGGATAG
TTCTCCTGCAGATAGACAACGGGAATAATCTGCGTATAACAAACTTCGAAATGACTCGAACGACGTCAAAG------AGG
CTTCGCCGAGTAATATTGAGTCAAGTAGAGCATCCTCTGCTTGTTGGAAGCGCTGTCGTA------TATTTTCGTCCATC
CTGGA-------------GATGGTG-------------------------------GCA-----------AGATGGTG--
-----GATTGATGTG----------GACCA--GCTGCT---------------------------------TGATG--TG
TGTGT---------------------------A---TT---------------TGTTTGAA-------------------
TA---GACAATGCGGACCTTCA---------ATTC-ATTGT--------TCAACAACCGATTAT----------------
-----GACCACATAATAATAAACAC--------------------------------------ATCA-------------
TTTCA-----------TTGTCCACCAGAA---------------------A-CT--------------------------
--TTATT-------TCAATCATCTGGTC--------------------------TTGATCAAA-----------------
--CTGGTCACA--------TTCAACGCATACAGCTCACTCTA-TT-TCAA----TGGC-CCAG-----------ATG---
------GACTCG------ATCCTAAAGCAGATTATACAACGTGCTCAGGATATACAAGACCTATGTATCGCTC------A
TC------------CTTCGACC------TCGTTG-TGCTCACTC------------TCTCAA------TC---------T
CCTCCGCGACATCC---T---ATTG------TCAAATTTTCCCTTCCTTACCCACCCTCAATGCAGTCTGCTCTCATAGC
TGCTGGTGCCCGTCCCGAGATATCACTTGCCATGGACCAAGCATACCAGAAGCGGGCCATTGAATTACGAGCTTTCTATC
AGTCGGCTTTAACAATCGTGTGCTCAAACCAGGCCCAATATCCGTCCGAGTTCCGCTTTGTCCCACAAAAAGGAATTTTG
CCCGTGTTCACCGATCTATACCTCAAACAACTTGCTACTTGGAGACAAGATTGTGTTAACTTCTATCTTAAACATTCATC
AACTA------GTGACAATGCGCAAAACTCGAGTGTCATT---ACACCAAAGTTCAATAATGTACGTCT-TCATCCTAC-
------CCTCGGTG-GTTGTCGCTGGTGTAATGAATTTGT----------------ACAGGAATATGTTCCATTGCTCGA
ATATTTCTTCGCAGAGAACCCATTTCCAAACCACGCTGATAAAGCTTTTCTTGCGAAGAAATCAGCAATGACGTATCGCC
AGATTCATGTTTGGGTACGCGTATGCATCG-G----T-ATACA-TTGGTTCTCGATGCTGATAGCCTC---AAGTTTCAA
AACAGGCGAAACAAAATGAAGAAAGAAGGTCAGGTCTTGAGAAAGAAAGCAGTGGCCGAGGGCGCCACTCTTCCTTTGGA
TGACCTGTACCAGCGTATGGAGAAATTCATTGTACG---TGA---GGGCAGAAAAGCGCCCGCATCGCCTCCCAGTCCTC
CGCATTCTCCTACCACGCAAAGAGACGAGATGGTAAGTGT-AATA-TCCTCCTTCATC---TTCG-TTTTATTCACAAGG
TCTTA--TCATAGATGTCTATCGCAAACAACCGATGCAACCCACTCGACCCTCTGGCACCCTTGCACGCATTTCCATCGT
CATATCCCCCTTCATGTTCGTATGATCCCTTCCCATCGAAGAATGGTGTGACGAATTTCGGTGCACCAACATGGCTCCGA
CGCCCAATGACCACAGCTGTTCGACGTCCTACATTGGACATTGATGGGCTCGTGGATTGCTTTTCGAGGATAAACATACT
GGATGATTCTGGTCCGCGTTCACGCGGCAGCGTCGATTCATTTGCAGCTGTAGCTGCTATCACAGTTATACCGTTCCCTG
CACCTTTGCCTGCCCTCATTCGGGGGGCGGCTACGCATATCGTGCCCATCCGTGTTCCCCTACTTGCCGTTCCTGCCACT
GCATCTCGTCGCCATGTTTTCGATACTCCCAGTCCCCAATCAAGACCTATTACGTTGGTGCCAGCCCCAGCCCCTGAGAT
CCCAAGAGGACAGAAGGCCCGCCGGCGGAAAATGGCACCATTACCAAAACGCATCCCTCATGGGAACCAGGTTTCTCACC
GAGGTGTCACACCAGCTATTCTAGAGGCATCTGTCGGTTCACCTTCGCCATCCTCAACCTCACGTTCGTCTTCATTCGGG
TCTGAGAGTTCCTCGCAGAGCCGCTTGTTCTCAAGCGCGAACTCCACGTCAAGCAGTTCTTCTGGTATCATGACGCCACC
TCCATCATTCCCCTCACCTCCAACGCAACTTGCTTCTCCTGCAGCGTCATTATTCAGTTTTTCTTCAAATTTGACCGATC
TGTTTGGCGATGCTTTGGAAAACATTACCTCTCCAACCGAGGGACTTCAGCTTGACTTTAATTCAAGCATCTTCGGGAAT
GAGCATATCCCGAAGTCGCCGGCGTACGACTTCTCCTTCGGTGCGGCTCCAGCAACGAATCCTGTTCGCGCACTATCGTG
A
>AU341_allele1 (reversed)
CTGAAGTACGGTGGTGGGAAGGATCCGTGGTTGATGCTCAGCGCATTACTCGATGCACCTGAGCTAGAAGTCGGCGACGC
AGAAGCGATGCGGGAAGTCGGTAGATGGAGGATGGAAGATGGAGTCGTTCCGGAAAGAC-----------ATTAGGAT-C
TATACTACTTGAAACC-ATCCA-CCGTTTCATTTGT-TT-----TTTCAGACTAAATCCTAGAGTACGATGG--------
---------------------------------------------------------------TTTTATT--GCAGGAAG
TGCAACAC-AATT----------------TCTTTG----TGGAACATACAGAA--------CG-ATTGTAAAG-CGAAGG
AAA-ACAATGTGTAA--CAATTGA------GCAACA------------TGT-GGGATG--AGTGTCGTGCAGGATGCA--
----TCA-TGTAGGG-----TAT-ATTATGCAAT----GTGCAACG---GTAATAA----GCAGGGATATG---ATATGG
ATAATGTATCACT--GATAACTTGATAGACTGCG----------------------------------------------
----TAAC--GAGTGC-A---------------------------------------------TGTCACCTAACTC--GA
GATTCAACAAAGCAG-----CCAACAAAGA--CCAAGAACACTTACACAGACACCGCTAGGTCTTGTTCCAGTAGCCGTG
TTTGTTCTCTGAGAAGCTGGAGTTGCTCCAGCTTCGCCAAGCGAGCACAATCGGCAGGTGAGGGAGGCTGTAGTTGCG--
----------GGGGTTCGTATA---ACGGGGGGAGCTGGAGAGCAGAGAGGTCGATTTCTGGTAATAGTTGTGAAAAATC
ATCGCAAGATGATGGAGGCAATAAT------TGATTGATGTCGGACAGGA---AGGGTTGTTCA---GAGTTCAAGAGAT
CCATCCAGTTGAAAGGCTCTGAAGGAACAAGG---TCAATGAGG------------TCGGCTGGCGGCTGGAAGATGGT-
--ATCGAGTGCTGTGGAAGCTCCAACTGCCCCACCAGAATAA---TTGGGAGCGATTGTAGATATCGCGTTAAAGAAATT
GAAATTGTCAAGATCA---------GGTGCAGGAACGG------GAGCATGGGAAGGAACTTCCAAATTGGCCAAGTTTG
CTTC-GAACGATGTATCTGT--------CGGACAATTGA---GTAAG-----G-ATCTTAGGAT--------ACAGTATG
ATGAGGTAA-ACATACGATCTAACAGAGCGGGCTGGATGTACTTTGGTTG------GAAGGGTTGTTCAATGGAATTTAT
TTGGGTGTCAGGAAATGTGTATCCGTCGAATAATTTAATGTCAACGGGGACAAACTGATCAAAACCGACATTCTTGACTG
GACCAGGAATCTCGAAGAAATTT---------GTCTGGAACCAGTCATCAATAGTTGACTCGATAGGAGCGGATGCTTTC
GGAAGAGGATCAGACACGGCATGAACACGGGGTGCAACATGGAGACCTCTCGGACGCTTGGGCATAACGTGAACAGCAGC
------GTCTGATAGCC------TTCGCTTTCGTGAAGACCCTGAACATAACTGAGGTG---CAATAATAATTTCAACTT
CAT---C---ATTGACATCCA---GTCCACCGCTATTTGATGGCGGTGATGGCAAGGCGGAAGTATCCGGAAAGGGGGTT
GAAACCTTCGCACTAGGCCTGCAG---AATGACAATCAGT-GACAGTGGGCC-AATAC-----ATGACGATGGATTACCG
AAGCCGTTTCATCGGACGATCCGCACGCGAAGATTGTTTATAATCAATTGATTCAGACGAC---ACAGAGGCGCGCCGCT
TCCGGCCAGCGAGAACGGGTGGAATAAAATCGTTT---------TCTTGGTCGTCACTCTCGTCTGTCCATGATTCCTCA
AGAGTGGAAACGGGAGACGGAGTGCTA------------GAATGACTGGGTGATGCAAAGGAAGTAAAAGCTGTATGGGT
CTTCTGGGCCTGCCTATCGAGTGCTCTTTGAATTTTCCGCATCTCCTTCTCTTCCATGCGTCGTTTCTTTTCCTCTTGTG
CATGCTCCTTTTTCTCCCGCTCCAATCGCAACCTGTCCTCCTCTGTCATATCTTTGACAACTGCGTCAAGGTCACCCGCA
AGAGCGCTTTTGGTAAAAGTAGAGGCATAGAGATCTTGTGTAGCAGCCTTCATCTGCTGAAAGTCGTGGATAATAGCGGG
TGCAAGAGCTCGGGCAGGGTCTTCTTTGAGCAGAGCACGAAAAGCAGCACCAACAGTATCAGCTCGACAGCTGTTGAAGT
GTTTGCGGCAAATCTTCGTCCAGCCGATACGACGGCGAGCACTGATGAACCAGGCAGCAACGGAGTTCATGGAACATCCA
GAGCTCCTGGCAATATTTATTTTCGTATCCGAAGACGGGTAAGGGTTATGGATGTTAGCGAGAAGCCACTTGTACGCTGG
TTCTATGAATGGGGGTAGA------GAAGATTCGGATGACTGTGCG---ATTTGTGCCATGGGCATTGAC---GGAGGTG
AAATACTGACACGACTGAAGTTATCTAGAATGCTCCCCACGCCCTCGAGAAATTGGTTTGTTGAATCTTCACGTGTTTTT
TGGAAGTCCAAAAAGCAGTTTACGATAACAACAATCCTTGATGAGACCAAGTTTGCAATTGATATAGTGTCGTCGGATAG
TTCTCCTGCAGATAGACAACGGGAATAATCTGCGTATAACAAACTTCGAAATGACTCGAACGACGTCAAAG------AGG
CTTCGCCGAGTAATATTGAGTCAAGTAGAGCATCCTCTGCTTGTTGGAAGCGCTGTCGTA------TATTTTCGTCCATC
CTGGA-------------GATGGTG-------------------------------GCA-----------AGATGGTG--
-----GATTGATGTG----------GACCA--GCTGCT---------------------------------TGATG--TG
TGTGT---------------------------A---TT---------------TGTTTGAA-------------------
TA---GACAATGCGGACCTTCA---------ATTC-ATTGT--------TCAACAACCGATTAT----------------
-----GACCACATAATAATAAACAC--------------------------------------ATCA-------------
TTTCA-----------TTGTCCACCAGAA---------------------A-CT--------------------------
--TTATT-------TCAATCATCTGGTC--------------------------TTGATCAAA-----------------
--CTGGTCACA--------TTCAACGCATACAGCTCACTCTA-TT-TCAA----TGGC-CCAG-----------ATG---
------GACTCG------ATCCTAAAGCAGATTATACAACGTGCTCAGGATATACAAGACCTATGTATCGCTC------A
TC------------CTTCGACC------TCGTTG-TGCTCACTC------------TCTCAA------TC---------T
CCTCCGCGACATCC---T---ATTG------TCAAATTTTCCCTTCCTTACCCACCCTCAATGCAGTCTGCTCTCATAGC
TGCTGGTGCCCGTCCCGAGATATCACTTGCCATGGACCAAGCATACCAGAAGCGGGCCATTGAATTACGAGCTTTCTATC
AGTCGGCTTTAACAATCGTGTGCTCAAACCAGGCCCAATATCCGTCCGAGTTCCGCTTTGTCCCACAAAAAGGAATTTTG
CCCGTGTTCACCGATCTATACCTCAAACAACTTGCTACTTGGAGACAAGATTGTGTTAACTTCTATCTTAAACATTCATC
AACTA------GTGACAATGCGCAAAACTCGAGTGTCATT---ACACCAAAGTTCAATAATGTACGTCT-TCATCCTAC-
------CCTCGGTG-GTTGTCGCTGGTGTAATGAATTTGT----------------ACAGGAATATGTTCCATTGCTCGA
ATATTTCTTCGCAGAGAACCCATTTCCAAACCACGCTGATAAAGCTTTTCTTGCGAAGAAATCAGCAATGACGTATCGCC
AGATTCATGTTTGGGTACGCGTATGCATCG-G----T-ATACA-TTGGTTCTCGATGCTGATAGCCTC---AAGTTTCAA
AACAGGCGAAACAAAATGAAGAAAGAAGGTCAGGTCTTGAGAAAGAAAGCAGTGGCCGAGGGCGCCACTCTTCCTTTGGA
TGACCTGTACCAGCGTATGGAGAAATTCATTGTACG---TGA---GGGCAGAAAAGCGCCCGCATCGCCTCCCAGTCCTC
CGCATTCTCCTACCACGCAAAGAGACGAGATGGTAAGTGT-AATA-TCCTCCTTCATC---TTCG-TTTTATTCACAAGG
TCTTA--TCATAGATGTCTATCGCAAACAACCGATGCAACCCACTCGACCCTCTGGCACCCTTGCACGCATTTCCATCGT
CATATCCCCCTTCATGTTCGTATGATCCCTTCCCATCGAAGAATGGTGTGACGAATTTCGGTGCACCAACATGGCTCCGA
CGCCCAATGACCACAGCTGTTCGACGTCCTACATTGGACATTGATGGGCTCGTGGATTGCTTTTCGAGGATAAACATACT
GGATGATTCTGGTCCGCGTTCACGCGGCAGCGTCGATTCATTTGCAGCTGTAGCTGCTATCACAGTTATACCGTTCCCTG
CACCTTTGCCTGCCCTCATTCGGGGGGCGGCTACGCATATCGTGCCCATCCGTGTTCCCCTACTTGCCGTTCCTGCCACT
GCATCTCGTCGCCATGTTTTCGATACTCCCAGTCCCCAATCAAGACCTATTACGTTGGTGCCAGCCCCAGCCCCTGAGAT
CCCAAGAGGACAGAAGGCCCGCCGGCGGAAAATGGCACCATTACCAAAACGCATCCCTCATGGGAACCAGGTTTCTCACC
GAGGTGTCACACCAGCTATTCTAGAGGCATCTGTCGGTTCACCTTCGCCATCCTCAACCTCACGTTCGTCTTCATTCGGG
TCTGAGAGTTCCTCGCAGAGCCGCTTGTTCTCAAGCGCGAACTCCACGTCAAGCAGTTCTTCTGGTATCATGACGCCACC
TCCATCATTCCCCTCACCTCCAACGCAACTTGCTTCTCCTGCAGCGTCATTATTCAGTTTTTCTTCAAATTTGACCGATC
TGTTTGGCGATGCTTTGGAAAACATTACCTCTCCAACCGAGGGACTTCAGCTTGACTTTAATTCAAGCATCTTCGGGAAT
GAGCATATCCCGAAGTCGCCGGCGTACGACTTCTCCTTCGGTGCGGCTCCAGCAACGAATCCTGTTCGCGCACTATCGTG
A
>AU342_allele1
CTGAAGTACGGTGGTGGGAAGGATCCGTGGTTGATGCTCAGCGCATTACTCGATGCACCTGAGCTAGAAGTCGGCGACGC
AGAAGCGATGCGGGAAGTCGGTAGATGGAGGATGGAAGATGGAGTCGTTCCGGAAAGAC-----------ATTAGGAT-C
TATACTACTTGAAACC-ATCCA-CCGTTTCATTTGT-TT-----TTTCAGACTAAATCCTAGAGTACGATGG--------
---------------------------------------------------------------TTTTATT--GCAGGAAG
TGCAACAC-AATT----------------TCTTTG----TGGAACATACAGAA--------CG-ATTGTAAAG-CGAAGG
AAA-ACAATGTGTAA--CAATTGA------GCAACA------------TGT-GGGATG--AGTGTCGTGCAGGATGCA--
----TCA-TGTAGGG-----TAT-ATTATGCAAT----GTGCAACG---GTAATAA----GCAGGGATATG---ATATGG
ATAATGTATCACT--GATAACTTGATAGACTGCG----------------------------------------------
----TAAC--GAGTGC-A---------------------------------------------TGTCACCTAACTC--GA
GATTCAACAAAGCAG-----CCAACAAAGA--CCAAGAACACTTACACAGACACCGCTAGGTCTTGTTCCAGTAGCCGTG
TTTGTTCTCTGAGAAGCTGGAGTTGCTCCAGCTTCGCCAAGCGAGCACAATCGGCAGGTGAGGGAGGCTGTAGTTGCG--
----------GGGGTTCGTATA---ACGGGGGGAGCTGGAGAGCAGAGAGGTCGATTTCTGGTAATAGTTGTGAAAAATC
ATCGCAAGATGATGGAGGCAATAAT------TGATTGATGTCGGACAGGA---AGGGTTGTTCA---GAGTTCAAGAGAT
CCATCCAGTTGAAAGGCTCTGAAGGAACAAGG---TCAATGAGG------------TCGGCTGGCGGCTGGAAGATGGT-
--ATCGAGTGCTGTGGAAGCTCCAACTGCCCCACCAGAATAA---TTGGGAGCGATTGTAGATATCGCGTTAAAGAAATT
GAAATTGTCAAGATCA---------GGTGCAGGAACGG------GAGCATGGGAAGGAACTTCCAAATTGGCCAAGTTTG
CTTC-GAACGATGTATCTGT--------CGGACAATTGA---GTAAG-----G-ATCTTAGGAT--------ACAGTATG
ATGAGGTAA-ACATACGATCTAACAGAGCGGGCTGGATGTACTTTGGTTG------GAAGGGTTGTTCAATGGAATTTAT
TTGGGTGTCAGGAAATGTGTATCCGTCGAATAATTTAATGTCAACGGGGACAAACTGATCAAAACCGACATTCTTGACTG
GACCAGGAATCTCGAAGAAATTT---------GTCTGGAACCAGTCATCAATAGTTGACTCGATAGGAGCGGATGCTTTC
GGAAGAGGATCAGACACGGCATGAACACGGGGTGCAACATGGAGACCTCTCGGACGCTTGGGCATAACGTGAACAGCAGC
------GTCTGATAGCC------TTCGCTTTCGTGAAGACCCTGAACATAACTGAGGTG---CAATAATAATTTCAACTT
CAT---C---ATTGACATCCA---GTCCACCGCTATTTGATGGCGGTGATGGCAAGGCGGAAGTATCCGGAAAGGGGGTT
GAAACCTTCGCACTAGGCCTGCAG---AATGACAATCAGT-GACAGTGGGCC-AATAC-----ATGACGATGGATTACCG
AAGCCGTTTCATCGGACGATCCGCACGCGAAGATTGTTTATAATCAATTGATTCAGACGAC---ACAGAGGCGCGCCGCT
TCCGGCCAGCGAGAACGGGTGGAATAAAATCGTTT---------TCTTGGTCGTCACTCTCGTCTGTCCATGATTCCTCA
AGAGTGGAAACGGGAGACGGAGTGCTA------------GAATGACTGGGTGATGCAAAGGAAGTAAAAGCTGTATGGGT
CTTCTGGGCCTGCCTATCGAGTGCTCTTTGAATTTTCCGCATCTCCTTCTCTTCCATGCGTCGTTTCTTTTCCTCTTGTG
CATGCTCCTTTTTCTCCCGCTCCAATCGCAACCTGTCCTCCTCTGTCATATCTTTGACAACTGCGTCAAGGTCACCCGCA
AGAGCGCTTTTGGTAAAAGTAGAGGCATAGAGATCTTGTGTAGCAGCCTTCATCTGCTGAAAGTCGTGGATAATAGCGGG
TGCAAGAGCTCGGGCAGGGTCTTCTTTGAGCAGAGCACGAAAAGCAGCACCAACAGTATCAGCTCGACAGCTGTTGAAGT
GTTTGCGGCAAATCTTCGTCCAGCCGATACGACGGCGAGCACTGATGAACCAGGCAGCAACGGAGTTCATGGAACATCCA
GAGCTCCTGGCAATATTTATTTTCGTATCCGAAGACGGGTAAGGGTTATGGATGTTAGCGAGAAGCCACTTGTACGCTGG
TTCTATGAATGGGGGTAGA------GAAGATTCGGATGACTGTGCG---ATTTGTGCCATGGGCATTGAC---GGAGGTG
AAATACTGACACGACTGAAGTTATCTAGAATGCTCCCCACGCCCTCGAGAAATTGGTTTGTTGAATCTTCACGTGTTTTT
TGGAAGTCCAAAAAGCAGTTTACGATAACAACAATCCTTGATGAGACCAAGTTTGCAATTGATATAGTGTCGTCGGATAG
TTCTCCTGCAGATAGACAACGGGAATAATCTGCGTATAACAAACTTCGAAATGACTCGAACGACGTCAAAG------AGG
CTTCGCCGAGTAATATTGAGTCAAGTAGAGCATCCTCTGCTTGTTGGAAGCGCTGTCGTA------TATTTTCGTCCATC
CTGGA-------------GATGGTG-------------------------------GCA-----------AGATGGTG--
-----GATTGATGTG----------GACCA--GCTGCT---------------------------------TGATG--TG
TGTGT---------------------------A---TT---------------TGTTTGAA-------------------
TA---GACAATGCGGACCTTCA---------ATTC-ATTGT--------TCAACAACCGATTAT----------------
-----GACCACATAATAATAAACAC--------------------------------------ATCA-------------
TTTCA-----------TTGTCCACCAGAA---------------------A-CT--------------------------
--TTATT-------TCAATCATCTGGTC--------------------------TTGATCAAA-----------------
--CTGGTCACA--------TTCAACGCATACAGCTCACTCTA-TT-TCAA----TGGC-CCAG-----------ATG---
------GACTCG------ATCCTAAAGCAGATTATACAACGTGCTCAGGATATACAAGACCTATGTATCGCTC------A
TC------------CTTCGACC------TCGTTG-TGCTCACTC------------TCTCAA------TC---------T
CCTCCGCGACATCC---T---ATTG------TCAAATTTTCCCTTCCTTACCCACCCTCAATGCAGTCTGCTCTCATAGC
TGCTGGTGCCCGTCCCGAGATATCACTTGCCATGGACCAAGCATACCAGAAGCGGGCCATTGAATTACGAGCTTTCTATC
AGTCGGCTTTAACAATCGTGTGCTCAAACCAGGCCCAATATCCGTCCGAGTTCCGCTTTGTCCCACAAAAAGGAATTTTG
CCCGTGTTCACCGATCTATACCTCAAACAACTTGCTACTTGGAGACAAGATTGTGTTAACTTCTATCTTAAACATTCATC
AACTA------GTGACAATGCGCAAAACTCGAGTGTCATT---ACACCAAAGTTCAATAATGTACGTCT-TCATCCTAC-
------CCTCGGTG-GTTGTCGCTGGTGTAATGAATTTGT----------------ACAGGAATATGTTCCATTGCTCGA
ATATTTCTTCGCAGAGAACCCATTTCCAAACCACGCTGATAAAGCTTTTCTTGCGAAGAAATCAGCAATGACGTATCGCC
AGATTCATGTTTGGGTACGCGTATGCATCG-G----T-ATACA-TTGGTTCTCGATGCTGATAGCCTC---AAGTTTCAA
AACAGGCGAAACAAAATGAAGAAAGAAGGTCAGGTCTTGAGAAAGAAAGCAGTGGCCGAGGGCGCCACTCTTCCTTTGGA
TGACCTGTACCAGCGTATGGAGAAATTCATTGTACG---TGA---GGGCAGAAAAGCGCCCGCATCGCCTCCCAGTCCTC
CGCATTCTCCTACCACGCAAAGAGACGAGATGGTAAGTGT-AATA-TCCTCCTTCATC---TTCG-TTTTATTCACAAGG
TCTTA--TCATAGATGTCTATCGCAAACAACCGATGCAACCCACTCGACCCTCTGGCACCCTTGCACGCATTTCCATCGT
CATATCCCCCTTCATGTTCGTATGATCCCTTCCCATCGAAGAATGGTGTGACGAATTTCGGTGCACCAACATGGCTCCGA
CGCCCAATGACCACAGCTGTTCGACGTCCTACATTGGACATTGATGGGCTCGTGGATTGCTTTTCGAGGATAAACATACT
GGATGATTCTGGTCCGCGTTCACGCGGCAGCGTCGATTCATTTGCAGCTGTAGCTGCTATCACAGTTATACCGTTCCCTG
CACCTTTGCCTGCCCTCATTCGGGGGGCGGCTACGCATATCGTGCCCATCCGTGTTCCCCTACTTGCCGTTCCTGCCACT
GCATCTCGTCGCCATGTTTTCGATACTCCCAGTCCCCAATCAAGACCTATTACGTTGGTGCCAGCCCCAGCCCCTGAGAT
CCCAAGAGGACAGAAGGCCCGCCGGCGGAAAATGGCACCATTACCAAAACGCATCCCTCATGGGAACCAGGTTTCTCACC
GAGGTGTCACACCAGCTATTCTAGAGGCATCTGTCGGTTCACCTTCGCCATCCTCAACCTCACGTTCGTCTTCATTCGGG
TCTGAGAGTTCCTCGCAGAGCCGCTTGTTCTCAAGCGCGAACTCCACGTCAAGCAGTTCTTCTGGTATCATGACGCCACC
TCCATCATTCCCCTCACCTCCAACGCAACTTGCTTCTCCTGCAGCGTCATTATTCAGTTTTTCTTCAAATTTGACCGATC
TGTTTGGCGATGCTTTGGAAAACATTACCTCTCCAACCGAGGGACTTCAGCTTGACTTTAATTCAAGCATCTTCGGGAAT
GAGCATATCCCGAAGTCGCCGGCGTACGACTTCTCCTTCGGTGCGGCTCCAGCAACGAATCCTGTTCGCGCACTATCGTG
A
>AU374_allele2
CTGAAGTACGGTGGTGGGAAGGATCCGTGGTTGATGCTCAGCGCATTACTCGATGCACCTGAGCTAGAAGTCGGCGACGC
AGAAGCGATGCGGGAAGTCGGTAGATGGAGGATGGAAGATGGAGTCGTTCCGGAAAGAC-----------ATTAGGAT-C
TATACTACTTGAAACC-ATCCA-CCGTTTCATTTGT-TT-----TTTCAGACTAAATCCTAGAGTACGATGG--------
---------------------------------------------------------------TTTTATT--GCAGGAAG
TGCAACAC-AATT----------------TCTTTG----TGGAACATACAGAA--------CG-ATTGTAAAG-CGAAGG
AAA-ACAATGTGTAA--CAATTGA------GCAACA------------TGT-GGGATG--AGTGTCGTGCAGGATGCA--
----TCA-TGTAGGG-----TAT-ATTATGCAAT----GTGCAACG---GTAATAA----GCAGGGATATG---ATATGG
ATAATGTATCACT--GATAACTTGATAGACTGCG----------------------------------------------
----TAAC--GAGTGC-A---------------------------------------------TGTCACCTAACTC--GA
GATTCAACAAAGCAG-----CCAACAAAGA--CCAAGAACACTTACACAGACACCGCTAGGTCTTGTTCCAGTAGCCGTG
TTTGTTCTCTGAGAAGCTGGAGTTGCTCCAGCTTCGCCAAGCGAGCACAATCGGCAGGTGAGGGAGGCTGTAGTTGCG--
----------GGGGTTCGTATA---ACGGGGGGAGCTGGAGAGCAGAGAGGTCGATTTCTGGTAATAGTTGTGAAAAATC
ATCGCAAGATGATGGAGGCAATAAT------TGATTGATGTCGGACAGGA---AGGGTTGTTCA---GAGTTCAAGAGAT
CCATCCAGTTGAAAGGCTCTGAAGGAACAAGG---TCAATGAGG------------TCGGCTGGCGGCTGGAAGATGGT-
--ATCGAGTGCTGTGGAAGCTCCAACTGCCCCACCAGAATAA---TTGGGAGCGATTGTAGATATCGCGTTAAAGAAATT
GAAATTGTCAAGATCA---------GGTGCAGGAACGG------GAGCATGGGAAGGAACTTCCAAATTGGCCAAGTTTG
CTTC-GAACGATGTATCTGT--------CGGACAATTGA---GTAAG-----G-ATCTTAGGAT--------ACAGTATG
ATGAGGTAA-ACATACGATCTAACAGAGCGGGCTGGATGTACTTTGGTTG------GAAGGGTTGTTCAATGGAATTTAT
TTGGGTGTCAGGAAATGTGTATCCGTCGAATAATTTAATGTCAACGGGGACAAACTGATCAAAACCGACATTCTTGACTG
GACCAGGAATCTCGAAGAAATTT---------GTCTGGAACCAGTCATCAATAGTTGACTCGATAGGAGCGGATGCTTTC
GGAAGAGGATCAGACACGGCATGAACACGGGGTGCAACATGGAGACCTCTCGGACGCTTGGGCATAACGTGAACAGCAGC
------GTCTGATAGCC------TTCGCTTTCGTGAAGACCCTGAACATAACTGAGGTG---CAATAATAATTTCAACTT
CAT---C---ATTGACATCCA---GTCCACCGCTATTTGATGGCGGTGATGGCAAGGCGGAAGTATCCGGAAAGGGGGTT
GAAACCTTCGCACTAGGCCTGCAG---AATGACAATCAGT-GACAGTGGGCC-AATAC-----ATGACGATGGATTACCG
AAGCCGTTTCATCGGACGATCCGCACGCGAAGATTGTTTATAATCAATTGATTCAGACGAC---ACAGAGGCGCGCCGCT
TCCGGCCAGCGAGAACGGGTGGAATAAAATCGTTT---------TCTTGGTCGTCACTCTCGTCTGTCCATGATTCCTCA
AGAGTGGAAACGGGAGACGGAGTGCTA------------GAATGACTGGGTGATGCAAAGGAAGTAAAAGCTGTATGGGT
CTTCTGGGCCTGCCTATCGAGTGCTCTTTGAATTTTCCGCATCTCCTTCTCTTCCATGCGTCGTTTCTTTTCCTCTTGTG
CATGCTCCTTTTTCTCCCGCTCCAATCGCAACCTGTCCTCCTCTGTCATATCTTTGACAACTGCGTCAAGGTCACCCGCA
AGAGCGCTTTTGGTAAAAGTAGAGGCATAGAGATCTTGTGTAGCAGCCTTCATCTGCTGAAAGTCGTGGATAATAGCGGG
TGCAAGAGCTCGGGCAGGGTCTTCTTTGAGCAGAGCACGAAAAGCAGCACCAACAGTATCAGCTCGACAGCTGTTGAAGT
GTTTGCGGCAAATCTTCGTCCAGCCGATACGACGGCGAGCACTGATGAACCAGGCAGCAACGGAGTTCATGGAACATCCA
GAGCTCCTGGCAATATTTATTTTCGTATCCGAAGACGGGTAAGGGTTATGGATGTTAGCGAGAAGCCACTTGTACGCTGG
TTCTATGAATGGGGGTAGA------GAAGATTCGGATGACTGTGCG---ATTTGTGCCATGGGCATTGAC---GGAGGTG
AAATACTGACACGACTGAAGTTATCTAGAATGCTCCCCACGCCCTCGAGAAATTGGTTTGTTGAATCTTCACGTGTTTTT
TGGAAGTCCAAAAAGCAGTTTACGATAACAACAATCCTTGATGAGACCAAGTTTGCAATTGATATAGTGTCGTCGGATAG
TTCTCCTGCAGATAGACAACGGGAATAATCTGCGTATAACAAACTTCGAAATGACTCGAACGACGTCAAAG------AGG
CTTCGCCGAGTAATATTGAGTCAAGTAGAGCATCCTCTGCTTGTTGGAAGCGCTGTCGTA------TATTTTCGTCCATC
CTGGA-------------GATGGTG-------------------------------GCA-----------AGATGGTG--
-----GATTGATGTG----------GACCA--GCTGCT---------------------------------TGATG--TG
TGTGT---------------------------A---TT---------------TGTTTGAA-------------------
TA---GACAATGCGGACCTTCA---------ATTC-ATTGT--------TCAACAACCGATTAT----------------
-----GACCACATAATAATAAACAC--------------------------------------ATCA-------------
TTTCA-----------TTGTCCACCAGAA---------------------A-CT--------------------------
--TTATT-------TCAATCATCTGGTC--------------------------TTGATCAAA-----------------
--CTGGTCACA--------TTCAACGCATACAGCTCACTCTA-TT-TCAA----TGGC-CCAG-----------ATG---
------GACTCG------ATCCTAAAGCAGATTATACAACGTGCTCAGGATATACAAGACCTATGTATCGCTC------A
TC------------CTTCGACC------TCGTTG-TGCTCACTC------------TCTCAA------TC---------T
CCTCCGCGACATCC---T---ATTG------TCAAATTTTCCCTTCCTTACCCACCCTCAATGCAGTCTGCTCTCATAGC
TGCTGGTGCCCGTCCCGAGATATCACTTGCCATGGACCAAGCATACCAGAAGCGGGCCATTGAATTACGAGCTTTCTATC
AGTCGGCTTTAACAATCGTGTGCTCAAACCAGGCCCAATATCCGTCCGAGTTCCGCTTTGTCCCACAAAAAGGAATTTTG
CCCGTGTTCACCGATCTATACCTCAAACAACTTGCTACTTGGAGACAAGATTGTGTTAACTTCTATCTTAAACATTCATC
AACTA------GTGACAATGCGCAAAACTCGAGTGTCATT---ACACCAAAGTTCAATAATGTACGTCT-TCATCCTAC-
------CCTCGGTG-GTTGTCGCTGGTGTAATGAATTTGT----------------ACAGGAATATGTTCCATTGCTCGA
ATATTTCTTCGCAGAGAACCCATTTCCAAACCACGCTGATAAAGCTTTTCTTGCGAAGAAATCAGCAATGACGTATCGCC
AGATTCATGTTTGGGTACGCGTATGCATCG-G----T-ATACA-TTGGTTCTCGATGCTGATAGCCTC---AAGTTTCAA
AACAGGCGAAACAAAATGAAGAAAGAAGGTCAGGTCTTGAGAAAGAAAGCAGTGGCCGAGGGCGCCACTCTTCCTTTGGA
TGACCTGTACCAGCGTATGGAGAAATTCATTGTACG---TGA---GGGCAGAAAAGCGCCCGCATCGCCTCCCAGTCCTC
CGCATTCTCCTACCACGCAAAGAGACGAGATGGTAAGTGT-AATA-TCCTCCTTCATC---TTCG-TTTTATTCACAAGG
TCTTA--TCATAGATGTCTATCGCAAACAACCGATGCAACCCACTCGACCCTCTGGCACCCTTGCACGCATTTCCATCGT
CATATCCCCCTTCATGTTCGTATGATCCCTTCCCATCGAAGAATGGTGTGACGAATTTCGGTGCACCAACATGGCTCCGA
CGCCCAATGACCACAGCTGTTCGACGTCCTACATTGGACATTGATGGGCTCGTGGATTGCTTTTCGAGGATAAACATACT
GGATGATTCTGGTCCGCGTTCACGCGGCAGCGTCGATTCATTTGCAGCTGTAGCTGCTATCACAGTTATACCGTTCCCTG
CACCTTTGCCTGCCCTCATTCGGGGGGCGGCTACGCATATCGTGCCCATCCGTGTTCCCCTACTTGCCGTTCCTGCCACT
GCATCTCGTCGCCATGTTTTCGATACTCCCAGTCCCCAATCAAGACCTATTACGTTGGTGCCAGCCCCAGCCCCTGAGAT
CCCAAGAGGACAGAAGGCCCGCCGGCGGAAAATGGCACCATTACCAAAACGCATCCCTCATGGGAACCAGGTTTCTCACC
GAGGTGTCACACCAGCTATTCTAGAGGCATCTGTCGGTTCACCTTCGCCATCCTCAACCTCACGTTCGTCTTCATTCGGG
TCTGAGAGTTCCTCGCAGAGCCGCTTGTTCTCAAGCGCGAACTCCACGTCAAGCAGTTCTTCTGGTATCATGACGCCACC
TCCATCATTCCCCTCACCTCCAACGCAACTTGCTTCTCCTGCAGCGTCATTATTCAGTTTTTCTTCAAATTTGACCGATC
TGTTTGGCGATGCTTTGGAAAACATTACCTCTCCAACCGAGGGACTTCAGCTTGACTTTAATTCAAGCATCTTCGGGAAT
GAGCATATCCCGAAGTCGCCGGCGTACGACTTCTCCTTCGGTGCGGCTCCAGCAACGAATCCTGTTCGCGCACTATCGTG
A
>AU351_allele1 (reversed)
CTGAAGTACGGTGGTGGGAAGGATCCGTGGTTGATGCTCAGCGCATTACTCGATGCACCTGAGCTAGAAGTCGGCGACGC
AGAAGCGATGCGGGAAGTCGGTAGATGGAGGATGGAAGATGGAGTCGTTCCGGAAAGAC-----------ATTAGGAT-C
TATACTACTTGAAACC-ATCCA-CCGTTTCATTTGT-TT-----TTTCAGACTAAATCCTAGAGTACGATGG--------
---------------------------------------------------------------TTTTATT--GCAGGAAG
TGCAACAC-AATT----------------TCTTTG----TGGAACATACAGAA--------CG-ATTGTAAAG-CGAAGG
AAA-ACAATGTGTAA--CAATTGA------GCAACA------------TGT-GGGATG--AGTGTCGTGCAGGATGCA--
----TCA-TGTAGGG-----TAT-ATTATGCAAT----GTGCAACG---GTAATAA----GCAGGGATATG---ATATGG
ATAATGTATCACT--GATAACTTGATAGACTGCG----------------------------------------------
----TAAC--GAGTGC-A---------------------------------------------TGTCACCTAACTC--GA
GATTCAACAAAGCAG-----CCAACAAAGA--CCAAGAACACTTACACAGACACCGCTAGGTCTTGTTCCAGTAGCCGTG
TTTGTTCTCTGAGAAGCTGGAGTTGCTCCAGCTTCGCCAAGCGAGCACAATCGGCAGGTGAGGGAGGCTGTAGTTGCG--
----------GGGGTTCGTATA---ACGGGGGGAGCTGGAGAGCAGAGAGGTCGATTTCTGGTAATAGTTGTGAAAAATC
ATCGCAAGATGATGGAGGCAATAAT------TGATTGATGTCGGACAGGA---AGGGTTGTTCA---GAGTTCAAGAGAT
CCATCCAGTTGAAAGGCTCTGAAGGAACAAGG---TCAATGAGG------------TCGGCTGGCGGCTGGAAGATGGT-
--ATCGAGTGCTGTGGAAGCTCCAACTGCCCCACCAGAATAA---TTGGGAGCGATTGTAGATATCGCGTTAAAGAAATT
GAAATTGTCAAGATCA---------GGTGCAGGAACGG------GAGCATGGGAAGGAACTTCCAAATTGGCCAAGTTTG
CTTC-GAACGATGTATCTGT--------CGGACAATTGA---GTAAG-----G-ATCTTAGGAT--------ACAGTATG
ATGAGGTAA-ACATACGATCTAACAGAGCGGGCTGGATGTACTTTGGTTG------GAAGGGTTGTTCAATGGAATTTAT
TTGGGTGTCAGGAAATGTGTATCCGTCGAATAATTTAATGTCAACGGGGACAAACTGATCAAAACCGACATTCTTGACTG
GACCAGGAATCTCGAAGAAATTT---------GTCTGGAACCAGTCATCAATAGTTGACTCGATAGGAGCGGATGCTTTC
GGAAGAGGATCAGACACGGCATGAACACGGGGTGCAACATGGAGACCTCTCGGACGCTTGGGCATAACGTGAACAGCAGC
------GTCTGATAGCC------TTCGCTTTCGTGAAGACCCTGAACATAACTGAGGTG---CAATAATAATTTCAACTT
CAT---C---ATTGACATCCA---GTCCACCGCTATTTGATGGCGGTGATGGCAAGGCGGAAGTATCCGGAAAGGGGGTT
GAAACCTTCGCACTAGGCCTGCAG---AATGACAATCAGT-GACAGTGGGCC-AATAC-----ATGACGATGGATTACCG
AAGCCGTTTCATCGGACGATCCGCACGCGAAGATTGTTTATAATCAATTGATTCAGACGAC---ACAGAGGCGCGCCGCT
TCCGGCCAGCGAGAACGGGTGGAATAAAATCGTTT---------TCTTGGTCGTCACTCTCGTCTGTCCATGATTCCTCA
AGAGTGGAAACGGGAGACGGAGTGCTA------------GAATGACTGGGTGATGCAAAGGAAGTAAAAGCTGTATGGGT
CTTCTGGGCCTGCCTATCGAGTGCTCTTTGAATTTTCCGCATCTCCTTCTCTTCCATGCGTCGTTTCTTTTCCTCTTGTG
CATGCTCCTTTTTCTCCCGCTCCAATCGCAACCTGTCCTCCTCTGTCATATCTTTGACAACTGCGTCAAGGTCACCCGCA
AGAGCGCTTTTGGTAAAAGTAGAGGCATAGAGATCTTGTGTAGCAGCCTTCATCTGCTGAAAGTCGTGGATAATAGCGGG
TGCAAGAGCTCGGGCAGGGTCTTCTTTGAGCAGAGCACGAAAAGCAGCACCAACAGTATCAGCTCGACAGCTGTTGAAGT
GTTTGCGGCAAATCTTCGTCCAGCCGATACGACGGCGAGCACTGATGAACCAGGCAGCAACGGAGTTCATGGAACATCCA
GAGCTCCTGGCAATATTTATTTTCGTATCCGAAGACGGGTAAGGGTTATGGATGTTAGCGAGAAGCCACTTGTACGCTGG
TTCTATGAATGGGGGTAGA------GAAGATTCGGATGACTGTGCG---ATTTGTGCCATGGGCATTGAC---GGAGGTG
AAATACTGACACGACTGAAGTTATCTAGAATGCTCCCCACGCCCTCGAGAAATTGGTTTGTTGAATCTTCACGTGTTTTT
TGGAAGTCCAAAAAGCAGTTTACGATAACAACAATCCTTGATGAGACCAAGTTTGCAATTGATATAGTGTCGTCGGATAG
TTCTCCTGCAGATAGACAACGGGAATAATCTGCGTATAACAAACTTCGAAATGACTCGAACGACGTCAAAG------AGG
CTTCGCCGAGTAATATTGAGTCAAGTAGAGCATCCTCTGCTTGTTGGAAGCGCTGTCGTA------TATTTTCGTCCATC
CTGGA-------------GATGGTG-------------------------------GCA-----------AGATGGTG--
-----GATTGATGTG----------GACCA--GCTGCT---------------------------------TGATG--TG
TGTGT---------------------------A---TT---------------TGTTTGAA-------------------
TA---GACAATGCGGACCTTCA---------ATTC-ATTGT--------TCAACAACCGATTAT----------------
-----GACCACATAATAATAAACAC--------------------------------------ATCA-------------
TTTCA-----------TTGTCCACCAGAA---------------------A-CT--------------------------
--TTATT-------TCAATCATCTGGTC--------------------------TTGATCAAA-----------------
--CTGGTCACA--------TTCAACGCATACAGCTCACTCTA-TT-TCAA----TGGC-CCAG-----------ATG---
------GACTCG------ATCCTAAAGCAGATTATACAACGTGCTCAGGATATACAAGACCTATGTATCGCTC------A
TC------------CTTCGACC------TCGTTG-TGCTCACTC------------TCTCAA------TC---------T
CCTCCGCGACATCC---T---ATTG------TCAAATTTTCCCTTCCTTACCCACCCTCAATGCAGTCTGCTCTCATAGC
TGCTGGTGCCCGTCCCGAGATATCACTTGCCATGGACCAAGCATACCAGAAGCGGGCCATTGAATTACGAGCTTTCTATC
AGTCGGCTTTAACAATCGTGTGCTCAAACCAGGCCCAATATCCGTCCGAGTTCCGCTTTGTCCCACAAAAAGGAATTTTG
CCCGTGTTCACCGATCTATACCTCAAACAACTTGCTACTTGGAGACAAGATTGTGTTAACTTCTATCTTAAACATTCATC
AACTA------GTGACAATGCGCAAAACTCGAGTGTCATT---ACACCAAAGTTCAATAATGTACGTCT-TCATCCTAC-
------CCTCGGTG-GTTGTCGCTGGTGTAATGAATTTGT----------------ACAGGAATATGTTCCATTGCTCGA
ATATTTCTTCGCAGAGAACCCATTTCCAAACCACGCTGATAAAGCTTTTCTTGCGAAGAAATCAGCAATGACGTATCGCC
AGATTCATGTTTGGGTACGCGTATGCATCG-G----T-ATACA-TTGGTTCTCGATGCTGATAGCCTC---AAGTTTCAA
AACAGGCGAAACAAAATGAAGAAAGAAGGTCAGGTCTTGAGAAAGAAAGCAGTGGCCGAGGGCGCCACTCTTCCTTTGGA
TGACCTGTACCAGCGTATGGAGAAATTCATTGTACG---TGA---GGGCAGAAAAGCGCCCGCATCGCCTCCCAGTCCTC
CGCATTCTCCTACCACGCAAAGAGACGAGATGGTAAGTGT-AATA-TCCTCCTTCATC---TTCG-TTTTATTCACAAGG
TCTTA--TCATAGATGTCTATCGCAAACAACCGATGCAACCCACTCGACCCTCTGGCACCCTTGCACGCATTTCCATCGT
CATATCCCCCTTCATGTTCGTATGATCCCTTCCCATCGAAGAATGGTGTGACGAATTTCGGTGCACCAACATGGCTCCGA
CGCCCAATGACCACAGCTGTTCGACGTCCTACATTGGACATTGATGGGCTCGTGGATTGCTTTTCGAGGATAAACATACT
GGATGATTCTGGTCCGCGTTCACGCGGCAGCGTCGATTCATTTGCAGCTGTAGCTGCTATCACAGTTATACCGTTCCCTG
CACCTTTGCCTGCCCTCATTCGGGGGGCGGCTACGCATATCGTGCCCATCCGTGTTCCCCTACTTGCCGTTCCTGCCACT
GCATCTCGTCGCCATGTTTTCGATACTCCCAGTCCCCAATCAAGACCTATTACGTTGGTGCCAGCCCCAGCCCCTGAGAT
CCCAAGAGGACAGAAGGCCCGCCGGCGGAAAATGGCACCATTACCAAAACGCATCCCTCATGGGAACCAGGTTTCTCACC
GAGGTGTCACACCAGCTATTCTAGAGGCATCTGTCGGTTCACCTTCGCCATCCTCAACCTCACGTTCGTCTTCATTCGGG
TCTGAGAGTTCCTCGCAGAGCCGCTTGTTCTCAAGCGCGAACTCCACGTCAAGCAGTTCTTCTGGTATCATGACGCCACC
TCCATCATTCCCCTCACCTCCAACGCAACTTGCTTCTCCTGCAGCGTCATTATTCAGTTTTTCTTCAAATTTGACCGATC
TGTTTGGCGATGCTTTGGAAAACATTACCTCTCCAACCGAGGGACTTCAGCTTGACTTTAATTCAAGCATCTTCGGGAAT
GAGCATATCCCGAAGTCGCCGGCGTACGACTTCTCCTTCGGTGCGGCTCCAGCAACGAATCCTGTTCGCGCACTATCGTG
A
>AU353_allele1 (reversed)
CTGAAGTACGGTGGTGGGAAGGATCCGTGGTTGATGCTCAGCGCATTACTCGATGCACCTGAGCTAGAAGTCGGCGACGC
AGAAGCGATGCGGGAAGTCGGTAGATGGAGGATGGAAGATGGAGTCGTTCCGGAAAGAC-----------ATTAGGAT-C
TATACTACTTGAAACC-ATCCA-CCGTTTCATTTGT-TT-----TTTCAGACTAAATCCTAGAGTACGATGG--------
---------------------------------------------------------------TTTTATT--GCAGGAAG
TGCAACAC-AATT----------------TCTTTG----TGGAACATACAGAA--------CG-ATTGTAAAG-CGAAGG
AAA-ACAATGTGTAA--CAATTGA------GCAACA------------TGT-GGGATG--AGTGTCGTGCAGGATGCA--
----TCA-TGTAGGG-----TAT-ATTATGCAAT----GTGCAACG---GTAATAA----GCAGGGATATG---ATATGG
ATAATGTATCACT--GATAACTTGATAGACTGCG----------------------------------------------
----TAAC--GAGTGC-A---------------------------------------------TGTCACCTAACTC--GA
GATTCAACAAAGCAG-----CCAACAAAGA--CCAAGAACACTTACACAGACACCGCTAGGTCTTGTTCCAGTAGCCGTG
TTTGTTCTCTGAGAAGCTGGAGTTGCTCCAGCTTCGCCAAGCGAGCACAATCGGCAGGTGAGGGAGGCTGTAGTTGCG--
----------GGGGTTCGTATA---ACGGGGGGAGCTGGAGAGCAGAGAGGTCGATTTCTGGTAATAGTTGTGAAAAATC
ATCGCAAGATGATGGAGGCAATAAT------TGATTGATGTCGGACAGGA---AGGGTTGTTCA---GAGTTCAAGAGAT
CCATCCAGTTGAAAGGCTCTGAAGGAACAAGG---TCAATGAGG------------TCGGCTGGCGGCTGGAAGATGGT-
--ATCGAGTGCTGTGGAAGCTCCAACTGCCCCACCAGAATAA---TTGGGAGCGATTGTAGATATCGCGTTAAAGAAATT
GAAATTGTCAAGATCA---------GGTGCAGGAACGG------GAGCATGGGAAGGAACTTCCAAATTGGCCAAGTTTG
CTTC-GAACGATGTATCTGT--------CGGACAATTGA---GTAAG-----G-ATCTTAGGAT--------ACAGTATG
ATGAGGTAA-ACATACGATCTAACAGAGCGGGCTGGATGTACTTTGGTTG------GAAGGGTTGTTCAATGGAATTTAT
TTGGGTGTCAGGAAATGTGTATCCGTCGAATAATTTAATGTCAACGGGGACAAACTGATCAAAACCGACATTCTTGACTG
GACCAGGAATCTCGAAGAAATTT---------GTCTGGAACCAGTCATCAATAGTTGACTCGATAGGAGCGGATGCTTTC
GGAAGAGGATCAGACACGGCATGAACACGGGGTGCAACATGGAGACCTCTCGGACGCTTGGGCATAACGTGAACAGCAGC
------GTCTGATAGCC------TTCGCTTTCGTGAAGACCCTGAACATAACTGAGGTG---CAATAATAATTTCAACTT
CAT---C---ATTGACATCCA---GTCCACCGCTATTTGATGGCGGTGATGGCAAGGCGGAAGTATCCGGAAAGGGGGTT
GAAACCTTCGCACTAGGCCTGCAG---AATGACAATCAGT-GACAGTGGGCC-AATAC-----ATGACGATGGATTACCG
AAGCCGTTTCATCGGACGATCCGCACGCGAAGATTGTTTATAATCAATTGATTCAGACGAC---ACAGAGGCGCGCCGCT
TCCGGCCAGCGAGAACGGGTGGAATAAAATCGTTT---------TCTTGGTCGTCACTCTCGTCTGTCCATGATTCCTCA
AGAGTGGAAACGGGAGACGGAGTGCTA------------GAATGACTGGGTGATGCAAAGGAAGTAAAAGCTGTATGGGT
CTTCTGGGCCTGCCTATCGAGTGCTCTTTGAATTTTCCGCATCTCCTTCTCTTCCATGCGTCGTTTCTTTTCCTCTTGTG
CATGCTCCTTTTTCTCCCGCTCCAATCGCAACCTGTCCTCCTCTGTCATATCTTTGACAACTGCGTCAAGGTCACCCGCA
AGAGCGCTTTTGGTAAAAGTAGAGGCATAGAGATCTTGTGTAGCAGCCTTCATCTGCTGAAAGTCGTGGATAATAGCGGG
TGCAAGAGCTCGGGCAGGGTCTTCTTTGAGCAGAGCACGAAAAGCAGCACCAACAGTATCAGCTCGACAGCTGTTGAAGT
GTTTGCGGCAAATCTTCGTCCAGCCGATACGACGGCGAGCACTGATGAACCAGGCAGCAACGGAGTTCATGGAACATCCA
GAGCTCCTGGCAATATTTATTTTCGTATCCGAAGACGGGTAAGGGTTATGGATGTTAGCGAGAAGCCACTTGTACGCTGG
TTCTATGAATGGGGGTAGA------GAAGATTCGGATGACTGTGCG---ATTTGTGCCATGGGCATTGAC---GGAGGTG
AAATACTGACACGACTGAAGTTATCTAGAATGCTCCCCACGCCCTCGAGAAATTGGTTTGTTGAATCTTCACGTGTTTTT
TGGAAGTCCAAAAAGCAGTTTACGATAACAACAATCCTTGATGAGACCAAGTTTGCAATTGATATAGTGTCGTCGGATAG
TTCTCCTGCAGATAGACAACGGGAATAATCTGCGTATAACAAACTTCGAAATGACTCGAACGACGTCAAAG------AGG
CTTCGCCGAGTAATATTGAGTCAAGTAGAGCATCCTCTGCTTGTTGGAAGCGCTGTCGTA------TATTTTCGTCCATC
CTGGA-------------GATGGTG-------------------------------GCA-----------AGATGGTG--
-----GATTGATGTG----------GACCA--GCTGCT---------------------------------TGATG--TG
TGTGT---------------------------A---TT---------------TGTTTGAA-------------------
TA---GACAATGCGGACCTTCA---------ATTC-ATTGT--------TCAACAACCGATTAT----------------
-----GACCACATAATAATAAACAC--------------------------------------ATCA-------------
TTTCA-----------TTGTCCACCAGAA---------------------A-CT--------------------------
--TTATT-------TCAATCATCTGGTC--------------------------TTGATCAAA-----------------
--CTGGTCACA--------TTCAACGCATACAGCTCACTCTA-TT-TCAA----TGGC-CCAG-----------ATG---
------GACTCG------ATCCTAAAGCAGATTATACAACGTGCTCAGGATATACAAGACCTATGTATCGCTC------A
TC------------CTTCGACC------TCGTTG-TGCTCACTC------------TCTCAA------TC---------T
CCTCCGCGACATCC---T---ATTG------TCAAATTTTCCCTTCCTTACCCACCCTCAATGCAGTCTGCTCTCATAGC
TGCTGGTGCCCGTCCCGAGATATCACTTGCCATGGACCAAGCATACCAGAAGCGGGCCATTGAATTACGAGCTTTCTATC
AGTCGGCTTTAACAATCGTGTGCTCAAACCAGGCCCAATATCCGTCCGAGTTCCGCTTTGTCCCACAAAAAGGAATTTTG
CCCGTGTTCACCGATCTATACCTCAAACAACTTGCTACTTGGAGACAAGATTGTGTTAACTTCTATCTTAAACATTCATC
AACTA------GTGACAATGCGCAAAACTCGAGTGTCATT---ACACCAAAGTTCAATAATGTACGTCT-TCATCCTAC-
------CCTCGGTG-GTTGTCGCTGGTGTAATGAATTTGT----------------ACAGGAATATGTTCCATTGCTCGA
ATATTTCTTCGCAGAGAACCCATTTCCAAACCACGCTGATAAAGCTTTTCTTGCGAAGAAATCAGCAATGACGTATCGCC
AGATTCATGTTTGGGTACGCGTATGCATCG-G----T-ATACA-TTGGTTCTCGATGCTGATAGCCTC---AAGTTTCAA
AACAGGCGAAACAAAATGAAGAAAGAAGGTCAGGTCTTGAGAAAGAAAGCAGTGGCCGAGGGCGCCACTCTTCCTTTGGA
TGACCTGTACCAGCGTATGGAGAAATTCATTGTACG---TGA---GGGCAGAAAAGCGCCCGCATCGCCTCCCAGTCCTC
CGCATTCTCCTACCACGCAAAGAGACGAGATGGTAAGTGT-AATA-TCCTCCTTCATC---TTCG-TTTTATTCACAAGG
TCTTA--TCATAGATGTCTATCGCAAACAACCGATGCAACCCACTCGACCCTCTGGCACCCTTGCACGCATTTCCATCGT
CATATCCCCCTTCATGTTCGTATGATCCCTTCCCATCGAAGAATGGTGTGACGAATTTCGGTGCACCAACATGGCTCCGA
CGCCCAATGACCACAGCTGTTCGACGTCCTACATTGGACATTGATGGGCTCGTGGATTGCTTTTCGAGGATAAACATACT
GGATGATTCTGGTCCGCGTTCACGCGGCAGCGTCGATTCATTTGCAGCTGTAGCTGCTATCACAGTTATACCGTTCCCTG
CACCTTTGCCTGCCCTCATTCGGGGGGCGGCTACGCATATCGTGCCCATCCGTGTTCCCCTACTTGCCGTTCCTGCCACT
GCATCTCGTCGCCATGTTTTCGATACTCCCAGTCCCCAATCAAGACCTATTACGTTGGTGCCAGCCCCAGCCCCTGAGAT
CCCAAGAGGACAGAAGGCCCGCCGGCGGAAAATGGCACCATTACCAAAACGCATCCCTCATGGGAACCAGGTTTCTCACC
GAGGTGTCACACCAGCTATTCTAGAGGCATCTGTCGGTTCACCTTCGCCATCCTCAACCTCACGTTCGTCTTCATTCGGG
TCTGAGAGTTCCTCGCAGAGCCGCTTGTTCTCAAGCGCGAACTCCACGTCAAGCAGTTCTTCTGGTATCATGACGCCACC
TCCATCATTCCCCTCACCTCCAACGCAACTTGCTTCTCCTGCAGCGTCATTATTCAGTTTTTCTTCAAATTTGACCGATC
TGTTTGGCGATGCTTTGGAAAACATTACCTCTCCAACCGAGGGACTTCAGCTTGACTTTAATTCAAGCATCTTCGGGAAT
GAGCATATCCCGAAGTCGCCGGCGTACGACTTCTCCTTCGGTGCGGCTCCAGCAACGAATCCTGTTCGCGCACTATCGTG
A
>AU422_allele2
CTGAAGTACGGTGGTGGGAAGGATCCGTGGTTGATGCTCAGCGCATTACTCGATGCACCTGAGCTAGAAGTCGGCGACGC
AGAAGCGATGCGGGAAGTCGGTAGATGGAGGATGGAAGATGGAGTCGTTCCGGAAAGAC-----------ATTAGGAT-C
TATACTACTTGAAACC-ATCCA-CCGTTTCATTTGT-TT-----TTTCAGACTAAATCCTAGAGTACGATGG--------
---------------------------------------------------------------TTTTATT--GCAGGAAG
TGCAACAC-AATT----------------TCTTTG----TGGAACATACAGAA--------CG-ATTGTAAAG-CGAAGG
AAA-ACAATGTGTAA--CAATTGA------GCAACA------------TGT-GGGATG--AGTGTCGTGCAGGATGCA--
----TCA-TGTAGGG-----TAT-ATTATGCAAT----GTGCAACG---GTAATAA----GCAGGGATATG---ATATGG
ATAATGTATCACT--GATAACTTGATAGACTGCG----------------------------------------------
----TAAC--GAGTGC-A---------------------------------------------TGTCACCTAACTC--GA
GATTCAACAAAGCAG-----CCAACAAAGA--CCAAGAACACTTACACAGACACCGCTAGGTCTTGTTCCAGTAGCCGTG
TTTGTTCTCTGAGAAGCTGGAGTTGCTCCAGCTTCGCCAAGCGAGCACAATCGGCAGGTGAGGGAGGCTGTAGTTGCG--
----------GGGGTTCGTATA---ACGGGGGGAGCTGGAGAGCAGAGAGGTCGATTTCTGGTAATAGTTGTGAAAAATC
ATCGCAAGATGATGGAGGCAATAAT------TGATTGATGTCGGACAGGA---AGGGTTGTTCA---GAGTTCAAGAGAT
CCATCCAGTTGAAAGGCTCTGAAGGAACAAGG---TCAATGAGG------------TCGGCTGGCGGCTGGAAGATGGT-
--ATCGAGTGCTGTGGAAGCTCCAACTGCCCCACCAGAATAA---TTGGGAGCGATTGTAGATATCGCGTTAAAGAAATT
GAAATTGTCAAGATCA---------GGTGCAGGAACGG------GAGCATGGGAAGGAACTTCCAAATTGGCCAAGTTTG
CTTC-GAACGATGTATCTGT--------CGGACAATTGA---GTAAG-----G-ATCTTAGGAT--------ACAGTATG
ATGAGGTAA-ACATACGATCTAACAGAGCGGGCTGGATGTACTTTGGTTG------GAAGGGTTGTTCAATGGAATTTAT
TTGGGTGTCAGGAAATGTGTATCCGTCGAATAATTTAATGTCAACGGGGACAAACTGATCAAAACCGACATTCTTGACTG
GACCAGGAATCTCGAAGAAATTT---------GTCTGGAACCAGTCATCAATAGTTGACTCGATAGGAGCGGATGCTTTC
GGAAGAGGATCAGACACGGCATGAACACGGGGTGCAACATGGAGACCTCTCGGACGCTTGGGCATAACGTGAACAGCAGC
------GTCTGATAGCC------TTCGCTTTCGTGAAGACCCTGAACATAACTGAGGTG---CAATAATAATTTCAACTT
CAT---C---ATTGACATCCA---GTCCACCGCTATTTGATGGCGGTGATGGCAAGGCGGAAGTATCCGGAAAGGGGGTT
GAAACCTTCGCACTAGGCCTGCAG---AATGACAATCAGT-GACAGTGGGCC-AATAC-----ATGACGATGGATTACCG
AAGCCGTTTCATCGGACGATCCGCACGCGAAGATTGTTTATAATCAATTGATTCAGACGAC---ACAGAGGCGCGCCGCT
TCCGGCCAGCGAGAACGGGTGGAATAAAATCGTTT---------TCTTGGTCGTCACTCTCGTCTGTCCATGATTCCTCA
AGAGTGGAAACGGGAGACGGAGTGCTA------------GAATGACTGGGTGATGCAAAGGAAGTAAAAGCTGTATGGGT
CTTCTGGGCCTGCCTATCGAGTGCTCTTTGAATTTTCCGCATCTCCTTCTCTTCCATGCGTCGTTTCTTTTCCTCTTGTG
CATGCTCCTTTTTCTCCCGCTCCAATCGCAACCTGTCCTCCTCTGTCATATCTTTGACAACTGCGTCAAGGTCACCCGCA
AGAGCGCTTTTGGTAAAAGTAGAGGCATAGAGATCTTGTGTAGCAGCCTTCATCTGCTGAAAGTCGTGGATAATAGCGGG
TGCAAGAGCTCGGGCAGGGTCTTCTTTGAGCAGAGCACGAAAAGCAGCACCAACAGTATCAGCTCGACAGCTGTTGAAGT
GTTTGCGGCAAATCTTCGTCCAGCCGATACGACGGCGAGCACTGATGAACCAGGCAGCAACGGAGTTCATGGAACATCCA
GAGCTCCTGGCAATATTTATTTTCGTATCCGAAGACGGGTAAGGGTTATGGATGTTAGCGAGAAGCCACTTGTACGCTGG
TTCTATGAATGGGGGTAGA------GAAGATTCGGATGACTGTGCG---ATTTGTGCCATGGGCATTGAC---GGAGGTG
AAATACTGACACGACTGAAGTTATCTAGAATGCTCCCCACGCCCTCGAGAAATTGGTTTGTTGAATCTTCACGTGTTTTT
TGGAAGTCCAAAAAGCAGTTTACGATAACAACAATCCTTGATGAGACCAAGTTTGCAATTGATATAGTGTCGTCGGATAG
TTCTCCTGCAGATAGACAACGGGAATAATCTGCGTATAACAAACTTCGAAATGACTCGAACGACGTCAAAG------AGG
CTTCGCCGAGTAATATTGAGTCAAGTAGAGCATCCTCTGCTTGTTGGAAGCGCTGTCGTA------TATTTTCGTCCATC
CTGGA-------------GATGGTG-------------------------------GCA-----------AGATGGTG--
-----GATTGATGTG----------GACCA--GCTGCT---------------------------------TGATG--TG
TGTGT---------------------------A---TT---------------TGTTTGAA-------------------
TA---GACAATGCGGACCTTCA---------ATTC-ATTGT--------TCAACAACCGATTAT----------------
-----GACCACATAATAATAAACAC--------------------------------------ATCA-------------
TTTCA-----------TTGTCCACCAGAA---------------------A-CT--------------------------
--TTATT-------TCAATCATCTGGTC--------------------------TTGATCAAA-----------------
--CTGGTCACA--------TTCAACGCATACAGCTCACTCTA-TT-TCAA----TGGC-CCAG-----------ATG---
------GACTCG------ATCCTAAAGCAGATTATACAACGTGCTCAGGATATACAAGACCTATGTATCGCTC------A
TC------------CTTCGACC------TCGTTG-TGCTCACTC------------TCTCAA------TC---------T
CCTCCGCGACATCC---T---ATTG------TCAAATTTTCCCTTCCTTACCCACCCTCAATGCAGTCTGCTCTCATAGC
TGCTGGTGCCCGTCCCGAGATATCACTTGCCATGGACCAAGCATACCAGAAGCGGGCCATTGAATTACGAGCTTTCTATC
AGTCGGCTTTAACAATCGTGTGCTCAAACCAGGCCCAATATCCGTCCGAGTTCCGCTTTGTCCCACAAAAAGGAATTTTG
CCCGTGTTCACCGATCTATACCTCAAACAACTTGCTACTTGGAGACAAGATTGTGTTAACTTCTATCTTAAACATTCATC
AACTA------GTGACAATGCGCAAAACTCGAGTGTCATT---ACACCAAAGTTCAATAATGTACGTCT-TCATCCTAC-
------CCTCGGTG-GTTGTCGCTGGTGTAATGAATTTGT----------------ACAGGAATATGTTCCATTGCTCGA
ATATTTCTTCGCAGAGAACCCATTTCCAAACCACGCTGATAAAGCTTTTCTTGCGAAGAAATCAGCAATGACGTATCGCC
AGATTCATGTTTGGGTACGCGTATGCATCG-G----T-ATACA-TTGGTTCTCGATGCTGATAGCCTC---AAGTTTCAA
AACAGGCGAAACAAAATGAAGAAAGAAGGTCAGGTCTTGAGAAAGAAAGCAGTGGCCGAGGGCGCCACTCTTCCTTTGGA
TGACCTGTACCAGCGTATGGAGAAATTCATTGTACG---TGA---GGGCAGAAAAGCGCCCGCATCGCCTCCCAGTCCTC
CGCATTCTCCTACCACGCAAAGAGACGAGATGGTAAGTGT-AATA-TCCTCCTTCATC---TTCG-TTTTATTCACAAGG
TCTTA--TCATAGATGTCTATCGCAAACAACCGATGCAACCCACTCGACCCTCTGGCACCCTTGCACGCATTTCCATCGT
CATATCCCCCTTCATGTTCGTATGATCCCTTCCCATCGAAGAATGGTGTGACGAATTTCGGTGCACCAACATGGCTCCGA
CGCCCAATGACCACAGCTGTTCGACGTCCTACATTGGACATTGATGGGCTCGTGGATTGCTTTTCGAGGATAAACATACT
GGATGATTCTGGTCCGCGTTCACGCGGCAGCGTCGATTCATTTGCAGCTGTAGCTGCTATCACAGTTATACCGTTCCCTG
CACCTTTGCCTGCCCTCATTCGGGGGGCGGCTACGCATATCGTGCCCATCCGTGTTCCCCTACTTGCCGTTCCTGCCACT
GCATCTCGTCGCCATGTTTTCGATACTCCCAGTCCCCAATCAAGACCTATTACGTTGGTGCCAGCCCCAGCCCCTGAGAT
CCCAAGAGGACAGAAGGCCCGCCGGCGGAAAATGGCACCATTACCAAAACGCATCCCTCATGGGAACCAGGTTTCTCACC
GAGGTGTCACACCAGCTATTCTAGAGGCATCTGTCGGTTCACCTTCGCCATCCTCAACCTCACGTTCGTCTTCATTCGGG
TCTGAGAGTTCCTCGCAGAGCCGCTTGTTCTCAAGCGCGAACTCCACGTCAAGCAGTTCTTCTGGTATCATGACGCCACC
TCCATCATTCCCCTCACCTCCAACGCAACTTGCTTCTCCTGCAGCGTCATTATTCAGTTTTTCTTCAAATTTGACCGATC
TGTTTGGCGATGCTTTGGAAAACATTACCTCTCCAACCGAGGGACTTCAGCTTGACTTTAATTCAAGCATCTTCGGGAAT
GAGCATATCCCGAAGTCGCCGGCGTACGACTTCTCCTTCGGTGCGGCTCCAGCAACGAATCCTGTTCGCGCACTATCGTG
A
>AU393x_allele2
CTGAAGTACGGTGGTGGGAAGGATCCGTGGTTGATGCTCAGCGCATTACTCGATGCACCTGAGCTAGAAGTCGGCGACGC
AGAAGCGATGCGGGAAGTCGGTAGATGGAGGATGGAAGATGGAGTCGTTCCGGAAAGAC-----------ATTAGGAT-C
TATACTACTTGAAACC-ATCCA-CCGTTTCATTTGT-TT-----TTTCAGACTAAATCCTAGAGTACGATGG--------
---------------------------------------------------------------TTTTATT--GCAGGAAG
TGCAACAC-AATT----------------TCTTTG----TGGAACATACAGAA--------CG-ATTGTAAAG-CGAAGG
AAA-ACAATGTGTAA--CAATTGA------GCAACA------------TGT-GGGATG--AGTGTCGTGCAGGATGCA--
----TCA-TGTAGGG-----TAT-ATTATGCAAT----GTGCAACG---GTAATAA----GCAGGGATATG---ATATGG
ATAATGTATCACT--GATAACTTGATAGACTGCG----------------------------------------------
----TAAC--GAGTGC-A---------------------------------------------TGTCACCTAACTC--GA
GATTCAACAAAGCAG-----CCAACAAAGA--CCAAGAACACTTACACAGACACCGCTAGGTCTTGTTCCAGTAGCCGTG
TTTGTTCTCTGAGAAGCTGGAGTTGCTCCAGCTTCGCCAAGCGAGCACAATCGGCAGGTGAGGGAGGCTGTAGTTGCG--
----------GGGGTTCGTATA---ACGGGGGGAGCTGGAGAGCAGAGAGGTCGATTTCTGGTAATAGTTGTGAAAAATC
ATCGCAAGATGATGGAGGCAATAAT------TGATTGATGTCGGACAGGA---AGGGTTGTTCA---GAGTTCAAGAGAT
CCATCCAGTTGAAAGGCTCTGAAGGAACAAGG---TCAATGAGG------------TCGGCTGGCGGCTGGAAGATGGT-
--ATCGAGTGCTGTGGAAGCTCCAACTGCCCCACCAGAATAA---TTGGGAGCGATTGTAGATATCGCGTTAAAGAAATT
GAAATTGTCAAGATCA---------GGTGCAGGAACGG------GAGCATGGGAAGGAACTTCCAAATTGGCCAAGTTTG
CTTC-GAACGATGTATCTGT--------CGGACAATTGA---GTAAG-----G-ATCTTAGGAT--------ACAGTATG
ATGAGGTAA-ACATACGATCTAACAGAGCGGGCTGGATGTACTTTGGTTG------GAAGGGTTGTTCAATGGAATTTAT
TTGGGTGTCAGGAAATGTGTATCCGTCGAATAATTTAATGTCAACGGGGACAAACTGATCAAAACCGACATTCTTGACTG
GACCAGGAATCTCGAAGAAATTT---------GTCTGGAACCAGTCATCAATAGTTGACTCGATAGGAGCGGATGCTTTC
GGAAGAGGATCAGACACGGCATGAACACGGGGTGCAACATGGAGACCTCTCGGACGCTTGGGCATAACGTGAACAGCAGC
------GTCTGATAGCC------TTCGCTTTCGTGAAGACCCTGAACATAACTGAGGTG---CAATAATAATTTCAACTT
CAT---C---ATTGACATCCA---GTCCACCGCTATTTGATGGCGGTGATGGCAAGGCGGAAGTATCCGGAAAGGGGGTT
GAAACCTTCGCACTAGGCCTGCAG---AATGACAATCAGT-GACAGTGGGCC-AATAC-----ATGACGATGGATTACCG
AAGCCGTTTCATCGGACGATCCGCACGCGAAGATTGTTTATAATCAATTGATTCAGACGAC---ACAGAGGCGCGCCGCT
TCCGGCCAGCGAGAACGGGTGGAATAAAATCGTTT---------TCTTGGTCGTCACTCTCGTCTGTCCATGATTCCTCA
AGAGTGGAAACGGGAGACGGAGTGCTA------------GAATGACTGGGTGATGCAAAGGAAGTAAAAGCTGTATGGGT
CTTCTGGGCCTGCCTATCGAGTGCTCTTTGAATTTTCCGCATCTCCTTCTCTTCCATGCGTCGTTTCTTTTCCTCTTGTG
CATGCTCCTTTTTCTCCCGCTCCAATCGCAACCTGTCCTCCTCTGTCATATCTTTGACAACTGCGTCAAGGTCACCCGCA
AGAGCGCTTTTGGTAAAAGTAGAGGCATAGAGATCTTGTGTAGCAGCCTTCATCTGCTGAAAGTCGTGGATAATAGCGGG
TGCAAGAGCTCGGGCAGGGTCTTCTTTGAGCAGAGCACGAAAAGCAGCACCAACAGTATCAGCTCGACAGCTGTTGAAGT
GTTTGCGGCAAATCTTCGTCCAGCCGATACGACGGCGAGCACTGATGAACCAGGCAGCAACGGAGTTCATGGAACATCCA
GAGCTCCTGGCAATATTTATTTTCGTATCCGAAGACGGGTAAGGGTTATGGATGTTAGCGAGAAGCCACTTGTACGCTGG
TTCTATGAATGGGGGTAGA------GAAGATTCGGATGACTGTGCG---ATTTGTGCCATGGGCATTGAC---GGAGGTG
AAATACTGACACGACTGAAGTTATCTAGAATGCTCCCCACGCCCTCGAGAAATTGGTTTGTTGAATCTTCACGTGTTTTT
TGGAAGTCCAAAAAGCAGTTTACGATAACAACAATCCTTGATGAGACCAAGTTTGCAATTGATATAGTGTCGTCGGATAG
TTCTCCTGCAGATAGACAACGGGAATAATCTGCGTATAACAAACTTCGAAATGACTCGAACGACGTCAAAG------AGG
CTTCGCCGAGTAATATTGAGTCAAGTAGAGCATCCTCTGCTTGTTGGAAGCGCTGTCGTA------TATTTTCGTCCATC
CTGGA-------------GATGGTG-------------------------------GCA-----------AGATGGTG--
-----GATTGATGTG----------GACCA--GCTGCT---------------------------------TGATG--TG
TGTGT---------------------------A---TT---------------TGTTTGAA-------------------
TA---GACAATGCGGACCTTCA---------ATTC-ATTGT--------TCAACAACCGATTAT----------------
-----GACCACATAATAATAAACAC--------------------------------------ATCA-------------
TTTCA-----------TTGTCCACCAGAA---------------------A-CT--------------------------
--TTATT-------TCAATCATCTGGTC--------------------------TTGATCAAA-----------------
--CTGGTCACA--------TTCAACGCATACAGCTCACTCTA-TT-TCAA----TGGC-CCAG-----------ATG---
------GACTCG------ATCCTAAAGCAGATTATACAACGTGCTCAGGATATACAAGACCTATGTATCGCTC------A
TC------------CTTCGACC------TCGTTG-TGCTCACTC------------TCTCAA------TC---------T
CCTCCGCGACATCC---T---ATTG------TCAAATTTTCCCTTCCTTACCCACCCTCAATGCAGTCTGCTCTCATAGC
TGCTGGTGCCCGTCCCGAGATATCACTTGCCATGGACCAAGCATACCAGAAGCGGGCCATTGAATTACGAGCTTTCTATC
AGTCGGCTTTAACAATCGTGTGCTCAAACCAGGCCCAATATCCGTCCGAGTTCCGCTTTGTCCCACAAAAAGGAATTTTG
CCCGTGTTCACCGATCTATACCTCAAACAACTTGCTACTTGGAGACAAGATTGTGTTAACTTCTATCTTAAACATTCATC
AACTA------GTGACAATGCGCAAAACTCGAGTGTCATT---ACACCAAAGTTCAATAATGTACGTCT-TCATCCTAC-
------CCTCGGTG-GTTGTCGCTGGTGTAATGAATTTGT----------------ACAGGAATATGTTCCATTGCTCGA
ATATTTCTTCGCAGAGAACCCATTTCCAAACCACGCTGATAAAGCTTTTCTTGCGAAGAAATCAGCAATGACGTATCGCC
AGATTCATGTTTGGGTACGCGTATGCATCG-G----T-ATACA-TTGGTTCTCGATGCTGATAGCCTC---AAGTTTCAA
AACAGGCGAAACAAAATGAAGAAAGAAGGTCAGGTCTTGAGAAAGAAAGCAGTGGCCGAGGGCGCCACTCTTCCTTTGGA
TGACCTGTACCAGCGTATGGAGAAATTCATTGTACG---TGA---GGGCAGAAAAGCGCCCGCATCGCCTCCCAGTCCTC
CGCATTCTCCTACCACGCAAAGAGACGAGATGGTAAGTGT-AATA-TCCTCCTTCATC---TTCG-TTTTATTCACAAGG
TCTTA--TCATAGATGTCTATCGCAAACAACCGATGCAACCCACTCGACCCTCTGGCACCCTTGCACGCATTTCCATCGT
CATATCCCCCTTCATGTTCGTATGATCCCTTCCCATCGAAGAATGGTGTGACGAATTTCGGTGCACCAACATGGCTCCGA
CGCCCAATGACCACAGCTGTTCGACGTCCTACATTGGACATTGATGGGCTCGTGGATTGCTTTTCGAGGATAAACATACT
GGATGATTCTGGTCCGCGTTCACGCGGCAGCGTCGATTCATTTGCAGCTGTAGCTGCTATCACAGTTATACCGTTCCCTG
CACCTTTGCCTGCCCTCATTCGGGGGGCGGCTACGCATATCGTGCCCATCCGTGTTCCCCTACTTGCCGTTCCTGCCACT
GCATCTCGTCGCCATGTTTTCGATACTCCCAGTCCCCAATCAAGACCTATTACGTTGGTGCCAGCCCCAGCCCCTGAGAT
CCCAAGAGGACAGAAGGCCCGCCGGCGGAAAATGGCACCATTACCAAAACGCATCCCTCATGGGAACCAGGTTTCTCACC
GAGGTGTCACACCAGCTATTCTAGAGGCATCTGTCGGTTCACCTTCGCCATCCTCAACCTCACGTTCGTCTTCATTCGGG
TCTGAGAGTTCCTCGCAGAGCCGCTTGTTCTCAAGCGCGAACTCCACGTCAAGCAGTTCTTCTGGTATCATGACGCCACC
TCCATCATTCCCCTCACCTCCAACGCAACTTGCTTCTCCTGCAGCGTCATTATTCAGTTTTTCTTCAAATTTGACCGATC
TGTTTGGCGATGCTTTGGAAAACATTACCTCTCCAACCGAGGGACTTCAGCTTGACTTTAATTCAAGCATCTTCGGGAAT
GAGCATATCCCGAAGTCGCCGGCGTACGACTTCTCCTTCGGTGCGGCTCCAGCAACGAATCCTGTTCGCGCACTATCGTG
A
>AU350_allele1 (reversed)
CTGAAGTACGGTGGTGGGAAGGATCCGTGGTTGATGCTCAGCGCATTACTCGATGCACCTGAGCTAGAAGTCGGCGACGC
AGAAGCGATGCGGGAAGTCGGTAGATGGAGGATGGAAGATGGAGTCGTTCCGGAAAGAC-----------ATTAGGAT-C
TATACTACTTGAAACC-ATCCA-CCGTTTCATTTGT-TT-----TTTCAGACTAAATCCTAGAGTACGATGG--------
---------------------------------------------------------------TTTTATT--GCAGGAAG
TGCAACAC-AATT----------------TCTTTG----TGGAACATACAGAA--------CG-ATTGTAAAG-CGAAGG
AAA-ACAATGTGTAA--CAATTGA------GCAACA------------TGT-GGGATG--AGTGTCGTGCAGGATGCA--
----TCA-TGTAGGG-----TAT-ATTATGCAAT----GTGCAACG---GTAATAA----GCAGGGATATG---ATATGG
ATAATGTATCACT--GATAACTTGATAGACTGCG----------------------------------------------
----TAAC--GAGTGC-A---------------------------------------------TGTCACCTAACTC--GA
GATTCAACAAAGCAG-----CCAACAAAGA--CCAAGAACACTTACACAGACACCGCTAGGTCTTGTTCCAGTAGCCGTG
TTTGTTCTCTGAGAAGCTGGAGTTGCTCCAGCTTCGCCAAGCGAGCACAATCGGCAGGTGAGGGAGGCTGTAGTTGCG--
----------GGGGTTCGTATA---ACGGGGGGAGCTGGAGAGCAGAGAGGTCGATTTCTGGTAATAGTTGTGAAAAATC
ATCGCAAGATGATGGAGGCAATAAT------TGATTGATGTCGGACAGGA---AGGGTTGTTCA---GAGTTCAAGAGAT
CCATCCAGTTGAAAGGCTCTGAAGGAACAAGG---TCAATGAGG------------TCGGCTGGCGGCTGGAAGATGGT-
--ATCGAGTGCTGTGGAAGCTCCAACTGCCCCACCAGAATAA---TTGGGAGCGATTGTAGATATCGCGTTAAAGAAATT
GAAATTGTCAAGATCA---------GGTGCAGGAACGG------GAGCATGGGAAGGAACTTCCAAATTGGCCAAGTTTG
CTTC-GAACGATGTATCTGT--------CGGACAATTGA---GTAAG-----G-ATCTTAGGAT--------ACAGTATG
ATGAGGTAA-ACATACGATCTAACAGAGCGGGCTGGATGTACTTTGGTTG------GAAGGGTTGTTCAATGGAATTTAT
TTGGGTGTCAGGAAATGTGTATCCGTCGAATAATTTAATGTCAACGGGGACAAACTGATCAAAACCGACATTCTTGACTG
GACCAGGAATCTCGAAGAAATTT---------GTCTGGAACCAGTCATCAATAGTTGACTCGATAGGAGCGGATGCTTTC
GGAAGAGGATCAGACACGGCATGAACACGGGGTGCAACATGGAGACCTCTCGGACGCTTGGGCATAACGTGAACAGCAGC
------GTCTGATAGCC------TTCGCTTTCGTGAAGACCCTGAACATAACTGAGGTG---CAATAATAATTTCAACTT
CAT---C---ATTGACATCCA---GTCCACCGCTATTTGATGGCGGTGATGGCAAGGCGGAAGTATCCGGAAAGGGGGTT
GAAACCTTCGCACTAGGCCTGCAG---AATGACAATCAGT-GACAGTGGGCC-AATAC-----ATGACGATGGATTACCG
AAGCCGTTTCATCGGACGATCCGCACGCGAAGATTGTTTATAATCAATTGATTCAGACGAC---ACAGAGGCGCGCCGCT
TCCGGCCAGCGAGAACGGGTGGAATAAAATCGTTT---------TCTTGGTCGTCACTCTCGTCTGTCCATGATTCCTCA
AGAGTGGAAACGGGAGACGGAGTGCTA------------GAATGACTGGGTGATGCAAAGGAAGTAAAAGCTGTATGGGT
CTTCTGGGCCTGCCTATCGAGTGCTCTTTGAATTTTCCGCATCTCCTTCTCTTCCATGCGTCGTTTCTTTTCCTCTTGTG
CATGCTCCTTTTTCTCCCGCTCCAATCGCAACCTGTCCTCCTCTGTCATATCTTTGACAACTGCGTCAAGGTCACCCGCA
AGAGCGCTTTTGGTAAAAGTAGAGGCATAGAGATCTTGTGTAGCAGCCTTCATCTGCTGAAAGTCGTGGATAATAGCGGG
TGCAAGAGCTCGGGCAGGGTCTTCTTTGAGCAGAGCACGAAAAGCAGCACCAACAGTATCAGCTCGACAGCTGTTGAAGT
GTTTGCGGCAAATCTTCGTCCAGCCGATACGACGGCGAGCACTGATGAACCAGGCAGCAACGGAGTTCATGGAACATCCA
GAGCTCCTGGCAATATTTATTTTCGTATCCGAAGACGGGTAAGGGTTATGGATGTTAGCGAGAAGCCACTTGTACGCTGG
TTCTATGAATGGGGGTAGA------GAAGATTCGGATGACTGTGCG---ATTTGTGCCATGGGCATTGAC---GGAGGTG
AAATACTGACACGACTGAAGTTATCTAGAATGCTCCCCACGCCCTCGAGAAATTGGTTTGTTGAATCTTCACGTGTTTTT
TGGAAGTCCAAAAAGCAGTTTACGATAACAACAATCCTTGATGAGACCAAGTTTGCAATTGATATAGTGTCGTCGGATAG
TTCTCCTGCAGATAGACAACGGGAATAATCTGCGTATAACAAACTTCGAAATGACTCGAACGACGTCAAAG------AGG
CTTCGCCGAGTAATATTGAGTCAAGTAGAGCATCCTCTGCTTGTTGGAAGCGCTGTCGTA------TATTTTCGTCCATC
CTGGA-------------GATGGTG-------------------------------GCA-----------AGATGGTG--
-----GATTGATGTG----------GACCA--GCTGCT---------------------------------TGATG--TG
TGTGT---------------------------A---TT---------------TGTTTGAA-------------------
TA---GACAATGCGGACCTTCA---------ATTC-ATTGT--------TCAACAACCGATTAT----------------
-----GACCACATAATAATAAACAC--------------------------------------ATCA-------------
TTTCA-----------TTGTCCACCAGAA---------------------A-CT--------------------------
--TTATT-------TCAATCATCTGGTC--------------------------TTGATCAAA-----------------
--CTGGTCACA--------TTCAACGCATACAGCTCACTCTA-TT-TCAA----TGGC-CCAG-----------ATG---
------GACTCG------ATCCTAAAGCAGATTATACAACGTGCTCAGGATATACAAGACCTATGTATCGCTC------A
TC------------CTTCGACC------TCGTTG-TGCTCACTC------------TCTCAA------TC---------T
CCTCCGCGACATCC---T---ATTG------TCAAATTTTCCCTTCCTTACCCACCCTCAATGCAGTCTGCTCTCATAGC
TGCTGGTGCCCGTCCCGAGATATCACTTGCCATGGACCAAGCATACCAGAAGCGGGCCATTGAATTACGAGCTTTCTATC
AGTCGGCTTTAACAATCGTGTGCTCAAACCAGGCCCAATATCCGTCCGAGTTCCGCTTTGTCCCACAAAAAGGAATTTTG
CCCGTGTTCACCGATCTATACCTCAAACAACTTGCTACTTGGAGACAAGATTGTGTTAACTTCTATCTTAAACATTCATC
AACTA------GTGACAATGCGCAAAACTCGAGTGTCATT---ACACCAAAGTTCAATAATGTACGTCT-TCATCCTAC-
------CCTCGGTG-GTTGTCGCTGGTGTAATGAATTTGT----------------ACAGGAATATGTTCCATTGCTCGA
ATATTTCTTCGCAGAGAACCCATTTCCAAACCACGCTGATAAAGCTTTTCTTGCGAAGAAATCAGCAATGACGTATCGCC
AGATTCATGTTTGGGTACGCGTATGCATCG-G----T-ATACA-TTGGTTCTCGATGCTGATAGCCTC---AAGTTTCAA
AACAGGCGAAACAAAATGAAGAAAGAAGGTCAGGTCTTGAGAAAGAAAGCAGTGGCCGAGGGCGCCACTCTTCCTTTGGA
TGACCTGTACCAGCGTATGGAGAAATTCATTGTACG---TGA---GGGCAGAAAAGCGCCCGCATCGCCTCCCAGTCCTC
CGCATTCTCCTACCACGCAAAGAGACGAGATGGTAAGTGT-AATA-TCCTCCTTCATC---TTCG-TTTTATTCACAAGG
TCTTA--TCATAGATGTCTATCGCAAACAACCGATGCAACCCACTCGACCCTCTGGCACCCTTGCACGCATTTCCATCGT
CATATCCCCCTTCATGTTCGTATGATCCCTTCCCATCGAAGAATGGTGTGACGAATTTCGGTGCACCAACATGGCTCCGA
CGCCCAATGACCACAGCTGTTCGACGTCCTACATTGGACATTGATGGGCTCGTGGATTGCTTTTCGAGGATAAACATACT
GGATGATTCTGGTCCGCGTTCACGCGGCAGCGTCGATTCATTTGCAGCTGTAGCTGCTATCACAGTTATACCGTTCCCTG
CACCTTTGCCTGCCCTCATTCGGGGGGCGGCTACGCATATCGTGCCCATCCGTGTTCCCCTACTTGCCGTTCCTGCCACT
GCATCTCGTCGCCATGTTTTCGATACTCCCAGTCCCCAATCAAGACCTATTACGTTGGTGCCAGCCCCAGCCCCTGAGAT
CCCAAGAGGACAGAAGGCCCGCCGGCGGAAAATGGCACCATTACCAAAACGCATCCCTCATGGGAACCAGGTTTCTCACC
GAGGTGTCACACCAGCTATTCTAGAGGCATCTGTCGGTTCACCTTCGCCATCCTCAACCTCACGTTCGTCTTCATTCGGG
TCTGAGAGTTCCTCGCAGAGCCGCTTGTTCTCAAGCGCGAACTCCACGTCAAGCAGTTCTTCTGGTATCATGACGCCACC
TCCATCATTCCCCTCACCTCCAACGCAACTTGCTTCTCCTGCAGCGTCATTATTCAGTTTTTCTTCAAATTTGACCGATC
TGTTTGGCGATGCTTTGGAAAACATTACCTCTCCAACCGAGGGACTTCAGCTTGACTTTAATTCAAGCATCTTCGGGAAT
GAGCATATCCCGAAGTCGCCGGCGTACGACTTCTCCTTCGGTGCGGCTCCAGCAACGAATCCTGTTCGCGCACTATCGTG
A
>BPL1198_allele1
CTAAAGTACGGTGGTGGGAGGGATCCGTGGTTGATGCTCAGTGCACTGCTCGATGCTCCTGAACTAGAGGTCGGCGACGC
AGAAGCGATGCGGGAAGTTGGTAGGTGGAGGATGGAAGATGGAGTCGTTCCAGAAAGAC-----------ATTAGGAT-C
TA---TACACGAAACT-GTCCA-CCGCTGTATTTGTGTC-----TCTTGGACTAAATACTAGAGCACCTAGAG-------
-------------------------------------------------TTGACCTAGAGCACGATTATT--GCGGGAAT
TACATCAT-AGAT--TCCTTTTGACTACATAGTTC----CAGTAC----AGAG--------CGAATTGTAAAG-CGAAGG
AAA-ATAATGTGTGA------------------ACAAGG----TAA-ATGC-GGGATG--AGTGACATACATGATGCG--
----CGA-TGTAGGG-----TAT-ATTATGAAAT----GCGCAATGCGCACGATGATGA-GCAGAGATATG---ATATGA
ATAAGTTGTTACT--TATATCTTGACAGACCGCGTAT-------------------------------------------
---ATAAC--GCATAT-AGA---CAGTGT-GAGC------GAGGGGAGCA----AATCG--ACGATCATCTAACTC--CG
AAATTAGTAAACAAAG-CAGTCAACAAAGA--TCAAGAATACTTACACAGTCACTGCTAAATCCTGCTCCAGTAGCCGCG
TTTGTTCCCTTAGAAGTTGGAGTTGCTCCAACTTCGCCAAGCGAGCACAATCAGCAGGTAAGC---GCTGTGGTTGTG--
-------------GAGGATATAACAACGGGGGGAACTGGAGCGCAGAGAGATCAATTTCTGGTAATAGTTGTGAGAAGCC
ATTACAAGACAACGGCAGCGAGAAT------TGATCAATGTCAGATAGGA---AGGGTTGTTCA---GAGTTTAAGAGAT
CCGTCCAGTTGAATGGGTCTGAAGGAACAAGG---TCAACGAGG------------CCGACCGGCGGCTGAGGGGAGGT-
--GTCGATTACTGTGGAAGGTCCAACTGCCTCCCCAGAATAT---TTGGGAGCGATTGTAGATATCGCGTCGAAAAAATT
GAAATTGTCGGGATCACCTAGATCAGGTGCTGAAACGG------GGTTATGGGAAGGAACTTTCAAATTGGCTAATTTTG
CCTC-AAACGGTGTAACTGT--------CGGAC-AATAA---GTAAG-TGGCG-ATCTGAAGATAAGT---------ATG
ACATGAATCAACGTACGGTCTACCTGAGCGGGCTGGACGTAATTTTGTTT------GGAAGGTTGTTCGATGGAGTTTAT
TTGAGTGTCAGGGAATGTATATCCGTTGAAGACTTCAATGTCGACAGGTGCAGATGGATCGAAACCGACGTTCTCGACTG
GATAAGGAATCTCGAAGAAATTC---------GTCTGGAACCAGTCATCGATGTTCAACTCGAGAGGAACGGATGCTCTT
GGAACAGGGTCGGACACAGCATGAACACAGGGTCCAGAAAGGAGACCTCTTGGATGCTTGGGAACGACGTGAGTATCAGC
------GTCTGATAGCC------TTCGCTTTCGCGATGAACCTGATGATGGTTGAGGTG---CAGTGAC---TTGGACCT
CGT---C---ACTGCCACCCA---GTCCATCGCTACTTGATGGGGGCGATGGCAAGGTGGGAATATGAACCAAAGGAGTC
GGAACCGTCGCACTACACCTGAAA---AATGATAATCAGT-GGCAGCTATCCCAATGT-----ATAATAGTTGCTTACCG
AAGGCGTTTCATCGGACGATCTGCACATGCAGATAGTCTGGGATCAGTTGATTCAGACGAT---ATAGAGGCACGCCGCT
TCCGACCAGCGAGAACGGCTGGAATGAAATCGTCT---------TCTTCGTCTTCACTCTCATCTGTCCATGATTTCTCA
AGAGTGGGAACAGGAGACGGAGTGCGA------------GAATAACGGGGAGATGGAT---------AAGCTGTGTGCGT
CTTCTGGGCCTGCCTATCAAGGGCTCTTTGGATTTTCCGCATCTCCTTCTCTTCCTCGCGTCGTTTCTTTTCCTCTTGTG
CATGCTCCATTTTCTCCCGCTCCAACCGCAACCTATCCTCCTTTGTCATATCCTTGACCACTGCATCAAGGTCGCCTGCA
AGCGCGCTTTTGGTGAAAGTCGATGCATAAAGATCCTGGGTAGCAGCCTTCATCTGCTGGAAGTCATGGAAGATGGCGGG
TGCAAGAGCACGAGTTGGGTCTTCCTTGACCAGAGCACGAGAAGCAGCATTAACAGTGTCAGCTCGGCAGTTATTGAAGT
GTTTGCGACAAATTGTCGTCCAGCCGATGCGACGGCGAGCACTGATGAACCAGGCAGAAACAGAGTTCATGGAACATCCT
GAACTGCTGGCAATATTTGCCTTCGTATGAGAAGACGGGTAAGGGTTGTGGACATTAGCCAGCAACCAATTGTATGCTAG
TTCAATGAAGGGGGGTAAA------CAGGACTCTGACGATTGTGAA---TTTGGTGCTGTGAGCATTGAC---GGGGTTG
AAATAGTGACACGACCAAAAACATCTAGAATACTCCCTAAGCCATCAAGAAATTGGTTTGTTGATTCTTCATGTGTTTTA
TGTATGACGGAGAAGCACTTGGTGATGATAACGATCCTGGAAGCCACCAAGTTCGCAAGTGATATAGTGTCGTTAGATAG
CTCTCCTGCGGACAGACAACGGGAATAATCTGCGTGCAACGAATTCCAAGATGATTCAAATGACATCAAGG------AGG
CTTCGCCGAGCGCAATGGAATCAAGTAGAGCTTCCTCCGCTTGCTGGAAGCGTTGTCGTA------TGTCTTTGTCCATC
TTGTA-------------GAGTTTG-------------------------------AAG-----------AGATGAGATC
AGG-AAA------------------GACCA---------------------------------AGTTGTGCAAACT--TG
TGTA----------TGT---------------A---TT---------------TGTTTGA--------------------
CA---CACAATGCGGGACTTCA---------ATTT-A--------------CATAAT--------GTTCTATTATTAACT
TTTACTACCAAATAATAACAAACAACAACAC--------------------------------ATCA-------------
TTTCA-----------TTGTCCTCC--------------AG-----ATATA-TT--------------------------
--TCGA-------------------------------------------------GATGTGCA-----------------
--CGGCTCGCA--------TCTAA-----------CATTTAC----GCGA----TGAC-CGCAA--------CATTGTCC
TCCGTCGACTCGATCCATATTCTAAAGCAGATTATACAGCGAGTGCAAGATATCCAAAGCTTATGCATCTCTC------A
TC------CCTCTGTTTTGACA------CCGTCA-AACTCACCC---------ACATCCCAA------TC---------T
CCTCCACAAATACC------------------TAAGATCACCCTTCCCGACCCACCCTCGATGTACCCTGCTCTCATGGC
TGCTGGTGCCCGTCACGAAATTTCCCTGGCGATGGATCAAGCATACCAGTCGCGGGCTGCTGAATTGCGAGCTTTTTGCC
ACTCGGCTGTAGCACGTATACACTCAGACCAGGCGCAATTTCCGTCTAAATTTCGCTATGCCAATGAACAAAAAGTTTTG
CCCGTGTTCACAGAGTTATATCTCAGGCAGCTTGTTACTTGGAGACAAGAATGTGTCGACTTATATCTTAAACATTCGTC
AACAA------GCCACAAAGCACAGACTTCGAGTAG---C---ACACCGAAGTTTAATTATGTACGTCTAATGTTCTAC-
------CTT------CTCCAGTCATCTGTAATTCTTGCTC-----ATCTTCTTGCGACAGGAATATGTTCCATTGCTCGA
ACACTTTTTCGCAGAGAGCCCATTTCCAACTCATGCCGACAAAGCTTTTCTTGCTAAGAAATCAGCTATGACGTATCGTC
AGATCCATGTTTGGGTACGCATATTTATCG-G----T-ATACG-TTGGGTTTTAATGTTGATAATTCA---AAGTTTCAA
AACAGGCGCAATAAAATGAAGAAAGAAGGTCAAGTTTTAAGAAAGAAAGCAGTTGCAGAGGGTGCCATTCTTCCATTGGA
TAACCTGTATCAGCGTATGGAGAAATTCATTGTGCT---AGA---AGAGAGGAAGGTGCCTGTGTTACCTTCCAGTCCTC
CACAATCTCCTATCAAGCAAGGAGACGACATGGTAAGTGT-GCTG-TAACCC--CATT---CTTC-GGTTATTCACAAGG
TTTGA---TATAGGTGTCTATCGCCGGCAACCGGCGCAACCCACTCGAACCTCTGGCACCTTTTCACGCATTTCCAACGT
CGTATCCCACTTCATGCTCGTATGATCCTTTCCCTTCCAGGAATGGTGTGACGAATTTCGGTGCACCAAAATGGCTCCGG
CGCCCAGTGAACACGGCTATTCGACGTTCTACATTGGACATTGATGAGCTCGTAGACTGCTTCTCGAGAATAAACATTCT
GGATGATTCTGGTTCGCGTTCGCGCGGCAGTGTCAATTCATTTGCAGCTGTAGCTGCGATTACGGTTATACCCTTCCCTG
CACCTCTGCCTGCCCTCATTCGGGGGACAGCCAGACGTATTTCACCAGTCTGTGTCCCCCTACATTCCGTTCCTGCAACC
GCGTCTCGTCGCCATGTCTTCGAAACTCCCAGCCCCCAATCAAGACCTGTTACATTGGTGCCAG------CCTCTGAGAT
TCCAAGAGGGCAGAAGGCCCGCCGGCGGAAAATGGCACCATTGCCAAAACGCATCCCTCACGGAAACCCGGTTTCTCACC
GCGGTGTCACACCAGCCATTTCAGAGGCATCTGTCGCTTCACCTTCACCATCATCAACCTCGCGTTTGTCTTCATTTGGG
TCTGAGAGTTCCTCACAGAGCTGCTTGTTCTCAAGCGCGAACACCACATTAAGTAGTTCTCCTGACATCATGACGCCCCC
TCCATCATTCCCCTCACCTCCAACGCAACTTGCTTCTC---CAGCTTCATTATTCAGTTTTTCTTCAAATATGACCGATC
TGTTTGGCAATGCTTTGGAAACCATCCCCTCACCAGCCGAGGGACTTCAGCTTGACTTTAATTCAAGCATCTTCGGGAAT
GAGCACATCCTGAAGTCGCCGGCGTTCGACTTCTCCTTCGGCGCAGCCCCATCAGCGAATCCTGTTCGCGCACCGTAATG
A
>BPL1209_allele1 (reversed)
CTAAAGTACGGTGGTGGGAGGGATCCGTGGTTGATGCTCAGTGCACTGCTCGATGCTCCTGAACTAGAGGTCGGCGACGC
AGAAGCGATGCGGGAAGTTGGTAGGTGGAGGATGGAAGATGGAGTCGTTCCAGAAAGAC-----------ATTAGGAT-C
TA---TACACGAAACT-GTCCA-CCGCTGTATTTGTGTC-----TCTTGGACTAAATACTAGAGCACCTAGAG-------
-------------------------------------------------TTGACCTAGAGCACGATTATT--GCGGGAAT
TACATCAT-AGAT--TCCTTTTGACTACATAGTTC----CAGTAC----AGAG--------CGAATTGTAAAG-CGAAGG
AAA-ATAATGTGTGA------------------ACAAGG----TAA-ATGC-GGGATG--AGTGACATACATGATGCG--
----CGA-TGTAGGG-----TAT-ATTATGAAAT----GCGCAATGCGCACGATGATGA-GCAGAGATATG---ATATGA
ATAAGTTGTTACT--TATATCTTGACAGACCGCGTAT-------------------------------------------
---ATAAC--GCATAT-AGA---CAGTGT-GAGC------GAGGGGAGCA----AATCG--ACGATCATCTAACTC--CG
AAATTAGTAAACAAAG-CAGTCAACAAAGA--TCAAGAATACTTACACAGTCACTGCTAAATCCTGCTCCAGTAGCCGCG
TTTGTTCCCTTAGAAGTTGGAGTTGCTCCAACTTCGCCAAGCGAGCACAATCAGCAGGTAAGC---GCTGTGGTTGTG--
-------------GAGGATATAACAACGGGGGGAACTGGAGCGCAGAGAGATCAATTTCTGGTAATAGTTGTGAGAAGCC
ATTACAAGACAACGGCAGCGAGAAT------TGATCAATGTCAGATAGGA---AGGGTTGTTCA---GAGTTTAAGAGAT
CCGTCCAGTTGAATGGGTCTGAAGGAACAAGG---TCAACGAGG------------CCGACCGGCGGCTGAGGGGAGGT-
--GTCGATTACTGTGGAAGGTCCAACTGCCTCCCCAGAATAT---TTGGGAGCGATTGTAGATATCGCGTCGAAAAAATT
GAAATTGTCGGGATCACCTAGATCAGGTGCTGAAACGG------GGTTATGGGAAGGAACTTTCAAATTGGCTAATTTTG
CCTC-AAACGGTGTAACTGT--------CGGAC-AATAA---GTAAG-TGGCG-ATCTGAAGATAAGT---------ATG
ACATGAATCAACGTACGGTCTACCTGAGCGGGCTGGACGTAATTTTGTTT------GGAAGGTTGTTCGATGGAGTTTAT
TTGAGTGTCAGGGAATGTATATCCGTTGAAGACTTCAATGTCGACAGGTGCAGATGGATCGAAACCGACGTTCTCGACTG
GATAAGGAATCTCGAAGAAATTC---------GTCTGGAACCAGTCATCGATGTTCAACTCGAGAGGAACGGATGCTCTT
GGAACAGGGTCGGACACAGCATGAACACAGGGTCCAGAAAGGAGACCTCTTGGATGCTTGGGAACGACGTGAGTATCAGC
------GTCTGATAGCC------TTCGCTTTCGCGATGAACCTGATGATGGTTGAGGTG---CAGTGAC---TTGGACCT
CGT---C---ACTGCCACCCA---GTCCATCGCTACTTGATGGGGGCGATGGCAAGGTGGGAATATGAACCAAAGGAGTC
GGAACCGTCGCACTACACCTGAAA---AATGATAATCAGT-GGCAGCTATCCCAATGT-----ATAATAGTTGCTTACCG
AAGGCGTTTCATCGGACGATCTGCACATGCAGATAGTCTGGGATCAGTTGATTCAGACGAT---ATAGAGGCACGCCGCT
TCCGACCAGCGAGAACGGCTGGAATGAAATCGTCT---------TCTTCGTCTTCACTCTCATCTGTCCATGATTTCTCA
AGAGTGGGAACAGGAGACGGAGTGCGA------------GAATAACGGGGAGATGGAT---------AAGCTGTGTGCGT
CTTCTGGGCCTGCCTATCAAGGGCTCTTTGGATTTTCCGCATCTCCTTCTCTTCCTCGCGTCGTTTCTTTTCCTCTTGTG
CATGCTCCATTTTCTCCCGCTCCAACCGCAACCTATCCTCCTTTGTCATATCCTTGACCACTGCATCAAGGTCGCCTGCA
AGCGCGCTTTTGGTGAAAGTCGATGCATAAAGATCCTGGGTAGCAGCCTTCATCTGCTGGAAGTCATGGAAGATGGCGGG
TGCAAGAGCACGAGTTGGGTCTTCCTTGACCAGAGCACGAGAAGCAGCATTAACAGTGTCAGCTCGGCAGTTATTGAAGT
GTTTGCGACAAATTGTCGTCCAGCCGATGCGACGGCGAGCACTGATGAACCAGGCAGAAACAGAGTTCATGGAACATCCT
GAACTGCTGGCAATATTTGCCTTCGTATGAGAAGACGGGTAAGGGTTGTGGACATTAGCCAGCAACCAATTGTATGCTAG
TTCAATGAAGGGGGGTAAA------CAGGACTCTGACGATTGTGAA---TTTGGTGCTGTGAGCATTGAC---GGGGTTG
AAATAGTGACACGACCAAAAACATCTAGAATACTCCCTAAGCCATCAAGAAATTGGTTTGTTGATTCTTCATGTGTTTTA
TGTATGACGGAGAAGCACTTGGTGATGATAACGATCCTGGAAGCCACCAAGTTCGCAAGTGATATAGTGTCGTTAGATAG
CTCTCCTGCGGACAGACAACGGGAATAATCTGCGTGCAACGAATTCCAAGATGATTCAAATGACATCAAGG------AGG
CTTCGCCGAGCGCAATGGAATCAAGTAGAGCTTCCTCCGCTTGCTGGAAGCGTTGTCGTA------TGTCTTTGTCCATC
TTGTA-------------GAGTTTG-------------------------------AAG-----------AGATGAGATC
AGG-AAA------------------GACCA---------------------------------AGTTGTGCAAACT--TG
TGTA----------TGT---------------A---TT---------------TGTTTGA--------------------
CA---CACAATGCGGGACTTCA---------ATTT-A--------------CATAAT--------GTTCTATTATTAACT
TTTACTACCAAATAATAACAAACAACAACAC--------------------------------ATCA-------------
TTTCA-----------TTGTCCTCC--------------AG-----ATATA-TT--------------------------
--TCGA-------------------------------------------------GATGTGCA-----------------
--CGGCTCGCA--------TCTAA-----------CATTTAC----GCGA----TGAC-CGCAA--------CATTGTCC
TCCGTCGACTCGATCCATATTCTAAAGCAGATTATACAGCGAGTGCAAGATATCCAAAGCTTATGCATCTCTC------A
TC------CCTCTGTTTTGACA------CCGTCA-AACTCACCC---------ACATCCCAA------TC---------T
CCTCCACAAATACC------------------TAAGATCACCCTTCCCGACCCACCCTCGATGTACCCTGCTCTCATGGC
TGCTGGTGCCCGTCACGAAATTTCCCTGGCGATGGATCAAGCATACCAGTCGCGGGCTGCTGAATTGCGAGCTTTTTGCC
ACTCGGCTGTAGCACGTATACACTCAGACCAGGCGCAATTTCCGTCTAAATTTCGCTATGCCAATGAACAAAAAGTTTTG
CCCGTGTTCACAGAGTTATATCTCAGGCAGCTTGTTACTTGGAGACAAGAATGTGTCGACTTATATCTTAAACATTCGTC
AACAA------GCCACAAAGCACAGACTTCGAGTAG---C---ACACCGAAGTTTAATTATGTACGTCTAATGTTCTAC-
------CTT------CTCCAGTCATCTGTAATTCTTGCTC-----ATCTTCTTGCGACAGGAATATGTTCCATTGCTCGA
ACACTTTTTCGCAGAGAGCCCATTTCCAACTCATGCCGACAAAGCTTTTCTTGCTAAGAAATCAGCTATGACGTATCGTC
AGATCCATGTTTGGGTACGCATATTTATCG-G----T-ATACG-TTGGGTTTTAATGTTGATAATTCA---AAGTTTCAA
AACAGGCGCAATAAAATGAAGAAAGAAGGTCAAGTTTTAAGAAAGAAAGCAGTTGCAGAGGGTGCCATTCTTCCATTGGA
TAACCTGTATCAGCGTATGGAGAAATTCATTGTGCT---AGA---AGAGAGGAAGGTGCCTGTGTTACCTTCCAGTCCTC
CACAATCTCCTATCAAGCAAGGAGACGACATGGTAAGTGT-GCTG-TAACCC--CATT---CTTC-GGTTATTCACAAGG
TTTGA---TATAGGTGTCTATCGCCGGCAACCGGCGCAACCCACTCGAACCTCTGGCACCTTTTCACGCATTTCCAACGT
CGTATCCCACTTCATGCTCGTATGATCCTTTCCCTTCCAGGAATGGTGTGACGAATTTCGGTGCACCAAAATGGCTCCGG
CGCCCAGTGAACACGGCTATTCGACGTTCTACATTGGACATTGATGAGCTCGTAGACTGCTTCTCGAGAATAAACATTCT
GGATGATTCTGGTTCGCGTTCGCGCGGCAGTGTCAATTCATTTGCAGCTGTAGCTGCGATTACGGTTATACCCTTCCCTG
CACCTCTGCCTGCCCTCATTCGGGGGACAGCCAGACGTATTTCACCAGTCTGTGTCCCCCTACATTCCGTTCCTGCAACC
GCGTCTCGTCGCCATGTCTTCGAAACTCCCAGCCCCCAATCAAGACCTGTTACATTGGTGCCAG------CCTCTGAGAT
TCCAAGAGGGCAGAAGGCCCGCCGGCGGAAAATGGCACCATTGCCAAAACGCATCCCTCACGGAAACCCGGTTTCTCACC
GCGGTGTCACACCAGCCATTTCAGAGGCATCTGTCGCTTCACCTTCACCATCATCAACCTCGCGTTTGTCTTCATTTGGG
TCTGAGAGTTCCTCACAGAGCTGCTTGTTCTCAAGCGCGAACACCACATTAAGTAGTTCTCCTGACATCATGACGCCCCC
TCCATCATTCCCCTCACCTCCAACGCAACTTGCTTCTC---CAGCTTCATTATTCAGTTTTTCTTCAAATATGACCGATC
TGTTTGGCAATGCTTTGGAAACCATCCCCTCACCAGCCGAGGGACTTCAGCTTGACTTTAATTCAAGCATCTTCGGGAAT
GAGCACATCCTGAAGTCGCCGGCGTTCGACTTCTCCTTCGGCGCAGCCCCATCAGCGAATCCTGTTCGCGCACCGTAATG
A
>BPL1212_allele1
CTAAAGTACGGTGGTGGGAGGGATCCGTGGTTGATGCTCAGTGCACTGCTCGATGCTCCTGAACTAGAGGTCGGCGACGC
AGAAGCGATGCGGGAAGTTGGTAGGTGGAGGATGGAAGATGGAGTCGTTCCAGAAAGAC-----------ATTAGGAT-C
TA---TACACGAAACT-GTCCA-CCGCTGTATTTGTGTC-----TCTTGGACTAAATACTAGAGCACCTAGAG-------
-------------------------------------------------TTGACCTAGAGCACGATTATT--GCGGGAAT
TACATCAT-AGAT--TCCTTTTGACTACATAGTTC----CAGTAC----AGAG--------CGAATTGTAAAG-CGAAGG
AAA-ATAATGTGTGA------------------ACAAGG----TAA-ATGC-GGGATG--AGTGACATACATGATGCG--
----CGA-TGTAGGG-----TAT-ATTATGAAAT----GCGCAATGCGCACGATGATGA-GCAGAGATATG---ATATGA
ATAAGTTGTTACT--TATATCTTGACAGACCGCGTAT-------------------------------------------
---ATAAC--GCATAT-AGA---CAGTGT-GAGC------GAGGGGAGCA----AATCG--ACGATCATCTAACTC--CG
AAATTAGTAAACAAAG-CAGTCAACAAAGA--TCAAGAATACTTACACAGTCACTGCTAAATCCTGCTCCAGTAGCCGCG
TTTGTTCCCTTAGAAGTTGGAGTTGCTCCAACTTCGCCAAGCGAGCACAATCAGCAGGTAAGC---GCTGTGGTTGTG--
-------------GAGGATATAACAACGGGGGGAACTGGAGCGCAGAGAGATCAATTTCTGGTAATAGTTGTGAGAAGCC
ATTACAAGACAACGGCAGCGAGAAT------TGATCAATGTCAGATAGGA---AGGGTTGTTCA---GAGTTTAAGAGAT
CCGTCCAGTTGAATGGGTCTGAAGGAACAAGG---TCAACGAGG------------CCGACCGGCGGCTGAGGGGAGGT-
--GTCGATTACTGTGGAAGGTCCAACTGCCTCCCCAGAATAT---TTGGGAGCGATTGTAGATATCGCGTCGAAAAAATT
GAAATTGTCGGGATCACCTAGATCAGGTGCTGAAACGG------GGTTATGGGAAGGAACTTTCAAATTGGCTAATTTTG
CCTC-AAACGGTGTAACTGT--------CGGAC-AATAA---GTAAG-TGGCG-ATCTGAAGATAAGT---------ATG
ACATGAATCAACGTACGGTCTACCTGAGCGGGCTGGACGTAATTTTGTTT------GGAAGGTTGTTCGATGGAGTTTAT
TTGAGTGTCAGGGAATGTATATCCGTTGAAGACTTCAATGTCGACAGGTGCAGATGGATCGAAACCGACGTTCTCGACTG
GATAAGGAATCTCGAAGAAATTC---------GTCTGGAACCAGTCATCGATGTTCAACTCGAGAGGAACGGATGCTCTT
GGAACAGGGTCGGACACAGCATGAACACAGGGTCCAGAAAGGAGACCTCTTGGATGCTTGGGAACGACGTGAGTATCAGC
------GTCTGATAGCC------TTCGCTTTCGCGATGAACCTGATGATGGTTGAGGTG---CAGTGAC---TTGGACCT
CGT---C---ACTGCCACCCA---GTCCATCGCTACTTGATGGGGGCGATGGCAAGGTGGGAATATGAACCAAAGGAGTC
GGAACCGTCGCACTACACCTGAAA---AATGATAATCAGT-GGCAGCTATCCCAATGT-----ATAATAGTTGCTTACCG
AAGGCGTTTCATCGGACGATCTGCACATGCAGATAGTCTGGGATCAGTTGATTCAGACGAT---ATAGAGGCACGCCGCT
TCCGACCAGCGAGAACGGCTGGAATGAAATCGTCT---------TCTTCGTCTTCACTCTCATCTGTCCATGATTTCTCA
AGAGTGGGAACAGGAGACGGAGTGCGA------------GAATAACGGGGAGATGGAT---------AAGCTGTGTGCGT
CTTCTGGGCCTGCCTATCAAGGGCTCTTTGGATTTTCCGCATCTCCTTCTCTTCCTCGCGTCGTTTCTTTTCCTCTTGTG
CATGCTCCATTTTCTCCCGCTCCAACCGCAACCTATCCTCCTTTGTCATATCCTTGACCACTGCATCAAGGTCGCCTGCA
AGCGCGCTTTTGGTGAAAGTCGATGCATAAAGATCCTGGGTAGCAGCCTTCATCTGCTGGAAGTCATGGAAGATGGCGGG
TGCAAGAGCACGAGTTGGGTCTTCCTTGACCAGAGCACGAGAAGCAGCATTAACAGTGTCAGCTCGGCAGTTATTGAAGT
GTTTGCGACAAATTGTCGTCCAGCCGATGCGACGGCGAGCACTGATGAACCAGGCAGAAACAGAGTTCATGGAACATCCT
GAACTGCTGGCAATATTTGCCTTCGTATGAGAAGACGGGTAAGGGTTGTGGACATTAGCCAGCAACCAATTGTATGCTAG
TTCAATGAAGGGGGGTAAA------CAGGACTCTGACGATTGTGAA---TTTGGTGCTGTGAGCATTGAC---GGGGTTG
AAATAGTGACACGACCAAAAACATCTAGAATACTCCCTAAGCCATCAAGAAATTGGTTTGTTGATTCTTCATGTGTTTTA
TGTATGACGGAGAAGCACTTGGTGATGATAACGATCCTGGAAGCCACCAAGTTCGCAAGTGATATAGTGTCGTTAGATAG
CTCTCCTGCGGACAGACAACGGGAATAATCTGCGTGCAACGAATTCCAAGATGATTCAAATGACATCAAGG------AGG
CTTCGCCGAGCGCAATGGAATCAAGTAGAGCTTCCTCCGCTTGCTGGAAGCGTTGTCGTA------TGTCTTTGTCCATC
TTGTA-------------GAGTTTG-------------------------------AAG-----------AGATGAGATC
AGG-AAA------------------GACCA---------------------------------AGTTGTGCAAACT--TG
TGTA----------TGT---------------A---TT---------------TGTTTGA--------------------
CA---CACAATGCGGGACTTCA---------ATTT-A--------------CATAAT--------GTTCTATTATTAACT
TTTACTACCAAATAATAACAAACAACAACAC--------------------------------ATCA-------------
TTTCA-----------TTGTCCTCC--------------AG-----ATATA-TT--------------------------
--TCGA-------------------------------------------------GATGTGCA-----------------
--CGGCTCGCA--------TCTAA-----------CATTTAC----GCGA----TGAC-CGCAA--------CATTGTCC
TCCGTCGACTCGATCCATATTCTAAAGCAGATTATACAGCGAGTGCAAGATATCCAAAGCTTATGCATCTCTC------A
TC------CCTCTGTTTTGACA------CCGTCA-AACTCACCC---------ACATCCCAA------TC---------T
CCTCCACAAATACC------------------TAAGATCACCCTTCCCGACCCACCCTCGATGTACCCTGCTCTCATGGC
TGCTGGTGCCCGTCACGAAATTTCCCTGGCGATGGATCAAGCATACCAGTCGCGGGCTGCTGAATTGCGAGCTTTTTGCC
ACTCGGCTGTAGCACGTATACACTCAGACCAGGCGCAATTTCCGTCTAAATTTCGCTATGCCAATGAACAAAAAGTTTTG
CCCGTGTTCACAGAGTTATATCTCAGGCAGCTTGTTACTTGGAGACAAGAATGTGTCGACTTATATCTTAAACATTCGTC
AACAA------GCCACAAAGCACAGACTTCGAGTAG---C---ACACCGAAGTTTAATTATGTACGTCTAATGTTCTAC-
------CTT------CTCCAGTCATCTGTAATTCTTGCTC-----ATCTTCTTGCGACAGGAATATGTTCCATTGCTCGA
ACACTTTTTCGCAGAGAGCCCATTTCCAACTCATGCCGACAAAGCTTTTCTTGCTAAGAAATCAGCTATGACGTATCGTC
AGATCCATGTTTGGGTACGCATATTTATCG-G----T-ATACG-TTGGGTTTTAATGTTGATAATTCA---AAGTTTCAA
AACAGGCGCAATAAAATGAAGAAAGAAGGTCAAGTTTTAAGAAAGAAAGCAGTTGCAGAGGGTGCCATTCTTCCATTGGA
TAACCTGTATCAGCGTATGGAGAAATTCATTGTGCT---AGA---AGAGAGGAAGGTGCCTGTGTTACCTTCCAGTCCTC
CACAATCTCCTATCAAGCAAGGAGACGACATGGTAAGTGT-GCTG-TAACCC--CATT---CTTC-GGTTATTCACAAGG
TTTGA---TATAGGTGTCTATCGCCGGCAACCGGCGCAACCCACTCGAACCTCTGGCACCTTTTCACGCATTTCCAACGT
CGTATCCCACTTCATGCTCGTATGATCCTTTCCCTTCCAGGAATGGTGTGACGAATTTCGGTGCACCAAAATGGCTCCGG
CGCCCAGTGAACACGGCTATTCGACGTTCTACATTGGACATTGATGAGCTCGTAGACTGCTTCTCGAGAATAAACATTCT
GGATGATTCTGGTTCGCGTTCGCGCGGCAGTGTCAATTCATTTGCAGCTGTAGCTGCGATTACGGTTATACCCTTCCCTG
CACCTCTGCCTGCCCTCATTCGGGGGACAGCCAGACGTATTTCACCAGTCTGTGTCCCCCTACATTCCGTTCCTGCAACC
GCGTCTCGTCGCCATGTCTTCGAAACTCCCAGCCCCCAATCAAGACCTGTTACATTGGTGCCAG------CCTCTGAGAT
TCCAAGAGGGCAGAAGGCCCGCCGGCGGAAAATGGCACCATTGCCAAAACGCATCCCTCACGGAAACCCGGTTTCTCACC
GCGGTGTCACACCAGCCATTTCAGAGGCATCTGTCGCTTCACCTTCACCATCATCAACCTCGCGTTTGTCTTCATTTGGG
TCTGAGAGTTCCTCACAGAGCTGCTTGTTCTCAAGCGCGAACACCACATTAAGTAGTTCTCCTGACATCATGACGCCCCC
TCCATCATTCCCCTCACCTCCAACGCAACTTGCTTCTC---CAGCTTCATTATTCAGTTTTTCTTCAAATATGACCGATC
TGTTTGGCAATGCTTTGGAAACCATCCCCTCACCAGCCGAGGGACTTCAGCTTGACTTTAATTCAAGCATCTTCGGGAAT
GAGCACATCCTGAAGTCGCCGGCGTTCGACTTCTCCTTCGGCGCAGCCCCATCAGCGAATCCTGTTCGCGCACCGTAATG
A
>NZ009_allele2
CTAAAGTACGGTGGTGGGAGGGATCCGTGGTTGATGCTCAGTGCACTGCTCGATGCTCCTGAACTAGAGGTCGGCGACGC
AGAAGCGATGCGGGAAGTTGGTAGGTGGAGGATGGAAGATGGAGTCGTTCCAGAAAGAC-----------ATTAGGAT-C
TA---TACACGAAACT-GTCCA-CCGCTGTATTTGTGTC-----TCTTGGACTAAATACTAGAGCACCTAGAG-------
-------------------------------------------------TTGACCTAGAGCACGATTATT--GCGGGAAT
TACATCAT-AGAT--TCCTTTTGACTACATAGTTC----CAGTAC----AGAG--------CGAATTGTAAAG-CGAAGG
AAA-ATAATGTGTGA------------------ACAAGG----TAA-ATGC-GGGATG--AGTGACATACATGATGCG--
----CGA-TGTAGGG-----TAT-ATTATGAAAT----GCGCAATGCGCACGATGATGA-GCAGAGATATG---ATATGA
ATAAGTTGTTACT--TATATCTTGACAGACCGCGTAT-------------------------------------------
---ATAAC--GCATAT-AGA---CAGTGT-GAGC------GAGGGGAGCA----AATCG--ACGATCATCTAACTC--CG
AAATTAGTAAACAAAG-CAGTCAACAAAGA--TCAAGAATACTTACACAGTCACTGCTAAATCCTGCTCCAGTAGCCGCG
TTTGTTCCCTTAGAAGTTGGAGTTGCTCCAACTTCGCCAAGCGAGCACAATCAGCAGGTAAGC---GCTGTGGTTGTG--
-------------GAGGATATAACAACGGGGGGAACTGGAGCGCAGAGAGATCAATTTCTGGTAATAGTTGTGAGAAGCC
ATTACAAGACAACGGCAGCGAGAAT------TGATCAATGTCAGATAGGA---AGGGTTGTTCA---GAGTTTAAGAGAT
CCGTCCAGTTGAATGGGTCTGAAGGAACAAGG---TCAACGAGG------------CCGACCGGCGGCTGAGGGGAGGT-
--GTCGATTACTGTGGAAGGTCCAACTGCCTCCCCAGAATAT---TTGGGAGCGATTGTAGATATCGCGTCGAAAAAATT
GAAATTGTCGAGATCACCTAGATCAGGTGCTGAAACGG------GGTTATGGGAAGGAACTTTCAAATTGGCTAATTTTG
CCTC-AAACGGTGTAACTGT--------CGGAC-AATAA---GTAAG-TGGCG-ATCTGAAGATAAGT---------ATG
ACATGAATCAACGTACGGTCTACCTGAGCGGGCTGGACGTAATTTTGTTT------GGAAGGTTGTTCGATGGAGTTTAT
TTGAGTGTCAGGGAATGTATATCCGTTGAAGACTTCAATGTCGACAGGTGCAGATGGATCGAAACCGACGTTCTCGACTG
GATAAGGAATCTCGAAGAAATTC---------GTCTGGAACCAGTCATCGATGTTCAACTCGAGAGGAACGGATGCTCTT
GGAACAGGGTCGGACACAGCATGAACACAGGGTCCAGAAAGGAGACCTCTTGGATGCTTGGGAACGACGTGAGTATCAGC
------GTCTGATAGCC------TTCGCTTTCGCGATGAACCTGATGATGGTTGAGGTG---CAGTGAC---TTGGACCT
CGT---C---ACTGCCACCCA---GTCCATCGCTACTTGATGGGGGCGATGGCAAGGTGGGAATATGAACCAAAGGAGTC
GGAACCGTCGCACTACACCTGAAA---AATGATAATCAGT-GGCAGCTATCCCAATGT-----ATAATAGTTGCTTACCG
AAGGCGTTTCATCGGACGATCTGCACATGCAGATAGTCTGGGATCAGTTGATTCAGACGAT---ATAGAGGCACGCCGCT
TCCGACCAGCGAGAACGGCTGGAATGAAATCGTCT---------TCTTCGTCTTCACTCTCATCTGTCCATGATTTCTCA
AGAGTGGGAACAGGAGACGGAGTGCGA------------GAATAACGGGGAGATGGAT---------AAGCTGTGTGCGT
CTTCTGGGCCTGCCTATCAAGGGCTCTTTGGATTTTCCGCATCTCCTTCTCTTCCTCGCGTCGTTTCTTTTCCTCTTGTG
CATGCTCCATTTTCTCCCGCTCCAACCGCAACCTATCCTCCTTTGTCATATCCTTGACCACTGCATCAAGGTCGCCTGCA
AGCGCGCTTTTGGTGAAAGTCGATGCATAAAGATCCTGGGTAGCAGCCTTCATCTGCTGGAAGTCATGGAAGATGGCAGG
TGCAAGAGCACGAGTTGGGTCTTCCTTGACCAGAGCACGAGAAGCAGCATTAACAGTGTCAGCTCGGCAGTTATTGAAGT
GTTTGCGACAAATTGTCGTCCAGCCGATGCGACGGCGAGCACTGATGAACCAGGCAGAAACAGAGTTCATGGAACATCCT
GAACTGCTGGCAATATTTGCCTTCGTATGAGAAGACGGGTAAGGGTTGTGGACATTAGCCAGCAACCAATTGTATGCTAG
TTCAATGAAGGGGGGTAAA------CAGGACTCTGACGATTGTGAA---TTTGGTGCTGTGAGCATTGAC---GGGGTTG
AAATAGTGACACGACCAAAAACATCTAGAATACTCCCTAAGCCATCAAGAAATTGGTTTGTTGATTCTTCATGTGTTTTA
TGTATGACGGAGAAGCACTTGGTGATGATAACGATCCTGGAAGCCACCAAGTTCGCAAGTGATATAGTGTCGTTAGATAG
CTCTCCTGCGGACAGACAACGGGAATAATCTGCGTGCAACGAATTCCAAGATGATTCAAATGACATCAAGG------AGG
CTTCGCCGAGCGCAATGGAATCAAGTAGAGCTTCCTCCGCTTGCTGGAAGCGTTGTCGTA------TGTCTTTGTCCATC
TTGTA-------------GAGTTTG-------------------------------AAG-----------AGATGAGATC
AGG-AAA------------------GACCA---------------------------------AGTTGTGCAAACT--TG
TGTA----------TGT---------------A---TT---------------TGTTTGA--------------------
CA---CACAATGCGGGACTTCA---------ATTT-A--------------CATAAT--------GTTCTATTATTAACT
TTTACTACCAAATAATAACAAACAACAACAC--------------------------------ATCA-------------
TTTCA-----------TTGTCCTCC--------------AG-----ATATA-TT--------------------------
--TCGA-------------------------------------------------GATGTGCA-----------------
--CGGCTCGCA--------TCTAA-----------CATTTAC----GCGA----TGAC-CGCAA--------CATTGTCC
TCCGTCGACTCGATCCATATTCTAAAGCAGATTATACAGCGAGTGCAAGATATCCAAAGCTTATGCATCTCTC------A
TC------CCTCTGTTTTGACA------CCGTCA-AACTCACCC---------ACATCCCAA------TC---------T
CCTCCACAAATACC------------------TAAGATCACCCTTCCCGACCCACCCTCGATGTACCCTGCTCTCATGGC
TGCTGGTGCCCGTCACGAAATTTCCCTGGCGATGGATCAAGCATACCAGTCGCGGGCTGCTGAATTGCGAGCTTTTTGCC
ACTCGGCTGTAGCACGTATACACTCAGACCAGGCGCAATTTCCGTCTAAATTTCGCTATGCCAATGAACAAAAAGTTTTG
CCCGTGTTCACAGAGTTATATCTCAGGCAGCTTGTTACTTGGAGACAAGAATGTGTCGACTTATATCTTAAACATTCGTC
AACAA------GCCACAAAGCACAGACTTCGAGTAG---C---ACACCGAAGTTTAATTATGTACGTCTAATGTTCTAC-
------CTT------CTCCAGTCATCTGTAATTCTTGCTC-----ATCTTCTTGCGACAGGAATATGTTCCATTGCTCGA
ACACTTTTTCGCAGAGAGCCCATTTCCAACTCATGCCGACAAAGCTTTTCTTGCTAAGAAATCAGCTATGACGTATCGTC
AGATCCATGTTTGGGTACGCATATTTATCG-G----T-ATACG-TTGGGTTTTAATGTTGATAATTCA---AAGTTTCAA
AACAGGCGCAATAAAATGAAGAAAGAAGGTCAAGTTTTAAGAAAGAAAGCAGTTGCAGAGGGTGCCATTCTTCCATTGGA
TAACCTGTATCAGCGTATGGAGAAATTCATTGTGCT---AGA---AGAGAGGAAGGTGCCTGTGTTACCTTCCAGTCCTC
CACAATCTCCTATCAAGCAAGGAGACGACATGGTAAGTGT-GCTG-TAACCC--CATT---CTTC-GGTTATTCACAAGG
TTTGA---TATAGGTGTCTATCGCCGGCAACCGGCGCAACCCACTCGAACCTCTGGCACCTTTTCACGCATTTCCAACGT
CGTATCCCACTTCATGCTCGTATGATCCTTTCCCTTCCAGGAATGGTGTGACGAATTTCGGTGCACCAAAATGGCTCCGG
CGCCCAGTGAACACGGCTATTCGACGTTCTACATTGGACATTGATGAGCTCGTAGACTGCTTCTCGAGAATAAACATTCT
GGATGATTCTGGTTCGCGTTCGCGCGGCAGTGTCAATTCATTTGCAGCTGTAGCTGCGATTACGGTTATACCCTTCCCTG
CACCTCTGCCTGCCCTCATTCGGGGGACAGCCAGACGTATTTCACCAGTCTGTGTCCCCCTACATTCCGTTCCTGCAACC
GCGTCTCGTCGCCATGTCTTCGAAACTCCCAGCCCCCAATCAAGACCTGTTACATTGGTGCCAG------CCTCTGAGAT
TCCAAGAGGGCAGAAGGCCCGCCGGCGGAAAATGGCACCATTGCCAAAACGCATCCCTCACGGAAACCCGGTTTCTCACC
GCGGTGTCACACCAGCCATTTCAGAGGCATCTGTCGCTTCACCTTCACCATCATCAACCTCGCGTTTGTCTTCATTTGGG
TCTGAGAGTTCCTCACAGAGCTGCTTGTTCTCAAGCGCGAACACCACATTAAGTAGTTCTCCTGACATCATGACGCCCCC
TCCATCATTCCCCTCACCTCCAACGCAACTTGCTTCTC---CAGCTTCATTATTCAGTTTTTCTTCAAATATGACCGATC
TGTTTGGCAATGCTTTGGAAACCATCCCCTCACCAGCCGAGGGACTTCAGCTTGACTTTAATTCAAGCATCTTCGGGAAT
GAGCACATCCTGAAGTCGCCGGCGTTCGACTTCTCCTTCGGCGCAGCCCCATCAGCGAATCCTGTTCGCGCACCGTAATG
A
>Tu127435_allele2 (reversed)
CTAAAGTACGGTGGTGGGAGGGATCCGTGGTTGATGCTCAGTGCACTGCTCGATGCTCCTGAACTAGAGGTCGGCGACGC
AGAAGCGATGCGGGAAGTTGGTAGGTGGAGGATGGAAGATGGAGTCGTTCCAGAAAGAC-----------ATTAGGAT-C
TA---TACACGAAACT-GTCCA-CCGCTGTATTTGTGTC-----TCTTGGACTAAATACTAGAGCACCTAGAG-------
-------------------------------------------------TTGACCTAGAGCACGATTATT--GCGGGAAT
TACATCAT-AGAT--TCCTTTTGACTACATAGTTC----CAGTAC----AGAG--------CGAATTGTAAAG-CGAAGG
AAA-ATAATGTGTGA------------------ACAAGG----TAA-ATGC-GGGATG--AGTGACATACATGATGCG--
----CGA-TGTAGGG-----TAT-ATTATGAAAT----GCGCAATGCGCACGATGATGA-GCAGAGATATG---ATATGA
ATAAGTTGTTACT--TATATCTTGACAGACCGCGTAT-------------------------------------------
---ATAAC--GCATAT-AGA---CAGTGT-GAGC------GAGGGGAGCA----AATCG--ACGATCATCTAACTC--CG
AAATTAGTAAACAAAG-CAGTCAACAAAGA--TCAAGAATACTTACACAGTCACTGCTAAATCCTGCTCCAGTAGCCGCG
TTTGTTCCCTTAGAAGTTGGAGTTGCTCCAACTTCGCCAAGCGAGCACAATCAGCAGGTAAGC---GCTGTGGTTGTG--
-------------GAGGATATAACAACGGGGGGAACTGGAGCGCAGAGAGATCAATTTCTGGTAATAGTTGTGAGAAGCC
ATTACAAGACAACGGCAGCGAGAAT------TGATCAATGTCAGATAGGA---AGGGTTGTTCA---GAGTTTAAGAGAT
CCGTCCAGTTGAATGGGTCTGAAGGAACAAGG---TCAACGAGG------------CCGACCGGCGGCTGAGGGGAGGT-
--GTCGATTACTGTGGAAGGTCCAACTGCCTCCCCAGAATAT---TTGGGAGCGATTGTAGATATCGCGTCGAAAAAATT
GAAATTGTCGAGATCACCTAGATCAGGTGCTGAAACGG------GGTTATGGGAAGGAACTTTCAAATTGGCTAATTTTG
CCTC-AAACGGTGTAACTGT--------CGGAC-AATAA---GTAAG-TGGCG-ATCTGAAGATAAGT---------ATG
ACATGAATCAACGTACGGTCTACCTGAGCGGGCTGGACGTAATTTTGTTT------GGAAGGTTGTTCGATGGAGTTTAT
TTGAGTGTCAGGGAATGTATATCCGTTGAAGACTTCAATGTCGACAGGTGCAGATGGATCGAAACCGACGTTCTCGACTG
GATAAGGAATCTCGAAGAAATTC---------GTCTGGAACCAGTCATCGATGTTCAACTCGAGAGGAACGGATGCTCTT
GGAACAGGGTCGGACACAGCATGAACACAGGGTCCAGAAAGGAGACCTCTTGGATGCTTGGGAACGACGTGAGTATCAGC
------GTCTGATAGCC------TTCGCTTTCGCGATGAACCTGATGATGGTTGAGGTG---CAGTGAC---TTGGACCT
CGT---C---ACTGCCACCCA---GTCCATCGCTACTTGATGGGGGCGATGGCAAGGTGGGAATATGAACCAAAGGAGTC
GGAACCGTCGCACTACACCTGAAA---AATGATAATCAGT-GGCAGCTATCCCAATGT-----ATAATAGTTGCTTACCG
AAGGCGTTTCATCGGACGATCTGCACATGCAGATAGTCTGGGATCAGTTGATTCAGACGAT---ATAGAGGCACGCCGCT
TCCGACCAGCGAGAACGGCTGGAATGAAATCGTCT---------TCTTCGTCTTCACTCTCATCTGTCCATGATTTCTCA
AGAGTGGGAACAGGAGACGGAGTGCGA------------GAATAACGGGGAGATGGAT---------AAGCTGTGTGCGT
CTTCTGGGCCTGCCTATCAAGGGCTCTTTGGATTTTCCGCATCTCCTTCTCTTCCTCGCGTCGTTTCTTTTCCTCTTGTG
CATGCTCCATTTTCTCCCGCTCCAACCGCAACCTATCCTCCTTTGTCATATCCTTGACCACTGCATCAAGGTCGCCTGCA
AGCGCGCTTTTGGTGAAAGTCGATGCATAAAGATCCTGGGTAGCAGCCTTCATCTGCTGGAAGTCATGGAAGATGGCGGG
TGCAAGAGCACGAGTTGGGTCTTCCTTGACCAGAGCACGAGAAGCAGCATTAACAGTGTCAGCTCGGCAGTTATTGAAGT
GTTTGCGACAAATTGTCGTCCAGCCGATGCGACGGCGAGCACTGATGAACCAGGCAGAAACAGAGTTCATGGAACATCCT
GAACTGCTGGCAATATTTGCCTTCGTATGAGAAGACGGGTAAGGGTTGTGGACATTAGCCAGCAACCAATTGTATGCTAG
TTCAATGAAGGGGGGTAAA------CAGGACTCTGACGATTGTGAA---TTTGGTGCTGTGAGCATTGAC---GGGGTTG
AAATAGTGACACGACCAAAAACATCTAGAATACTCCCTAAGCCATCAAGAAATTGGTTTGTTGATTCTTCATGTGTTTTA
TGTATGACGGAGAAGCACTTGGTGATGATAACGATCCTGGAAGCCACCAAGTTCGCAAGTGATATAGTGTCGTTAGATAG
CTCTCCTGCGGACAGACAACGGGAATAATCTGCGTGCAACGAATTCCAAGATGATTCAAATGACATCAAGG------AGG
CTTCGCCGAGCGCAATGGAATCAAGTAGAGCTTCCTCCGCTTGCTGGAAGCGTTGTCGTA------TGTCTTTGTCCATC
TTGTA-------------GAGTTTG-------------------------------AAG-----------AGATGAGATC
AGG-AAA------------------GACCA---------------------------------AGTTGTGCAAACT--TG
TGTA----------TGT---------------A---TT---------------TGTTTGA--------------------
CA---CACAATGCGGGACTTCA---------ATTT-A--------------CATAAT--------GTTCTATTATTAACT
TTTACTACCAAATAATAACAAACAACAACAC--------------------------------ATCA-------------
TTTCA-----------TTGTCCTCC--------------AG-----ATATA-TT--------------------------
--TCGA-------------------------------------------------GATGTGCA-----------------
--CGGCTCGCA--------TCTAA-----------CATTTAC----GCGA----TGAC-CGCAA--------CATTGTCC
TCCGTCGACTCGATCCATATTCTAAAGCAGATTATACAGCGAGTGCAAGATATCCAAAGCTTATGCATCTCTC------A
TC------CCTCTGTTTTGACA------CCGTCA-AACTCACCC---------ACATCCCAA------TC---------T
CCTCCACAAATACC------------------TAAGATCACCCTTCCCGACCCACCCTCGATGTACCCTGCTCTCATGGC
TGCTGGTGCCCGTCACGAAATTTCCCTGGCGATGGATCAAGCATACCAGTCGCGGGCTGCTGAATTGCGAGCTTTTTGCC
ACTCGGCTGTAGCACGTATACACTCAGACCAGGCGCAATTTCCGTCTAAATTTCGCTATGCCAATGAACAAAAAGTTTTG
CCCGTGTTCACAGAGTTATATCTCAGGCAGCTTGTTACTTGGAGACAAGAATGTGTCGACTTATATCTTAAACATTCGTC
AACAA------GCCACAAAGCACAGACTTCGAGTAG---C---ACACCGAAGTTTAATTATGTACGTCTAATGTTCTAC-
------CTT------CTCCAGTCATCTGTAATTCTTGCTC-----ATCTTCTTGCGACAGGAATATGTTCCATTGCTCGA
ACACTTTTTCGCAGAGAGCCCATTTCCAACTCATGCCGACAAAGCTTTTCTTGCTAAGAAATCAGCTATGACGTATCGTC
AGATCCATGTTTGGGTACGCATATTTATCG-G----T-ATACG-TTGGGTTTTAATGTTGATAATTCA---AAGTTTCAA
AACAGGCGCAATAAAATGAAGAAAGAAGGTCAAGTTTTAAGAAAGAAAGCAGTTGCAGAGGGTGCCATTCTTCCATTGGA
TAACCTGTATCAGCGTATGGAGAAATTCATTGTGCT---AGA---AGAGAGGAAGGTGCCTGTGTTACCTTCCAGTCCTC
CACAATCTCCTATCAAGCAAGGAGACGACATGGTAAGTGT-GCTG-TAACCC--CATT---CTTC-GGTTATTCACAAGG
TTTGA---TATAGGTGTCTATCGCCGGCAACCGGCGCAACCCACTCGAACCTCTGGCACCTTTTCACGCATTTCCAACGT
CGTATCCCACTTCATGCTCGTATGATCCTTTCCCTTCCAGGAATGGTGTGACGAATTTCGGTGCACCAAAATGGCTCCGG
CGCCCAGTGAACACGGCTATTCGACGTTCTACATTGGACATTGATGAGCTCGTAGACTGCTTCTCGAGAATAAACATTCT
GGATGATTCTGGTTCGCGTTCGCGCGGCAGTGTCAATTCATTTGCAGCTGTAGCTGCGATTACGGTTATACCCTTCCCTG
CACCTCTGCCTGCCCTCATTCGGGGGACAGCCAGACGTATTTCACCAGTCTGTGTCCCCCTACATTCCGTTCCTGCAACC
GCGTCTCGTCGCCATGTCTTCGAAACTCCCAGCCCCCAATCAAGACCTGTTACATTGGTGCCAG------CCTCTGAGAT
TCCAAGAGGGCAGAAGGCCCGCTGGCGGAAAATGGCACCATTGCCAAAACGCATCCCTCACGGAAACCCGGTTTCTCACC
GCGGTGTCACACCAGCCATTTCAGAGGCATCTGTCGCTTCACCTTCACCATCATCAACCTCGCGTTTGTCTTCATTTGGG
TCTGAGAGTTCCTCACAGAGCTGCTTGTTCTCAAGCGCGAACACCACATTAAGTAGTTCTCCTGACATCATGACGCCCCC
TCCATCATTCCCCTCACCTCCAACGCAACTTGCTTCTC---CAGCTTCATTATCCAGTTTTTCTTCAAATATGACCGATC
TGTTTGGCAATGCTTTGGAAACCATCCCCTCACCAGCCGAGGGACTTCAGCTTGACTTTAATTCAAGCATCTTCGGGAAT
GAGCACATCCTGAAGTCGCCGGCGTTCGACTTCTCCTTCGGCGCAGCCCCATCAGCGAATCCTGTTCGCGCACCGTAATG
A
>YSU-F-08482_allele1 (reversed)
CTAAAGTACGGTGGTGGGAGGGATCCGTGGTTGATGCTCAGTGCACTGCTCGATGCTCCTGAACTAGAGGTCGGCGACGC
AGAAGCGATGCGGGAAGTTGGTAGGTGGAGGATGGAAGATGGAGTCGTTCCAGAAAGAC-----------ATTAGGAT-C
TA---TACACGAAACT-GTCCA-CCGCTGTATTTGTGTC-----TCTTGGACTAAATACTAGAGCACCTAGAG-------
-------------------------------------------------TTGACCTAGAGCACGATTATT--GCGGGAAT
TACATCAT-AGAT--TCCTTTTGACTACATAGTTC----CAGTAC----AGAG--------CGAATTGTAAAG-CGAAGG
AAA-ATAATGTGTGA------------------ACAAGG----TAA-ATGC-GGGATG--AGTGACATACATGATGCG--
----CGA-TGTAGGG-----TAT-ATTATGAAAT----GCGCAATGCGCACGATGATGA-GCAGAGATATG---ATATGA
ATAAGTTGTTACT--TATATCTTGACAGACCGCGTAT-------------------------------------------
---ATAAC--GCATAT-AGA---CAGTGT-GAGC------GAGGGGAGCA----AATCG--ACGATCATCTAACTC--CG
AAATTAGTAAACAAAG-CAGTCAACAAAGA--TCAAGAATACTTACACAGTCACTGCTAAATCCTGCTCCAGTAGCCGCG
TTTGTTCCCTTAGAAGTTGGAGTTGCTCCAACTTCGCCAAGCGAGCACAATCAGCAGGTAAGC---GCTGTGGTTGTG--
-------------GAGGATATAACAACGGGGGGAACTGGAGCGCAGAGAGATCAATTTCTGGTAATAGTTGTGAGAAGCC
ATTACAAGACAACGGCAGCGAGAAT------TGATCAATGTCAGATAGGA---AGGGTTGTTCA---GAGTTTAAGAGAT
CCGTCCAGTTGAATGGGTCTGAAGGAACAAGG---TCAACGAGG------------CCGACCGGCGGCTGAGGGGAGGT-
--GTCGATTACTGTGGAAGGTCCAACTGCCTCCCCAGAATAT---TTGGGAGCGATTGTAGATATCGCGTCGAAAAAATT
GAAATTGTCGAGATCACCTAGATCAGGTGCTGAAACGG------GGTTATGGGAAGGAACTTTCAAATTGGCTAATTTTG
CCTC-AAACGGTGTAACTGT--------CGGAC-AATAA---GTAAG-TGGCG-ATCTGAAGATAAGT---------ATG
ACATGAATCAACGTACGGTCTACCTGAGCGGGCTGGACGTAATTTTGTTT------GGAAGGTTGTTCGATGGAGTTTAT
TTGAGTGTCAGGGAATGTATATCCGTTGAAGACTTCAATGTCGACAGGTGCAGATGGATCGAAACCGACGTTCTCGACTG
GATAAGGAATCTCGAAGAAATTC---------GTCTGGAACCAGTCATCGATGTTCAACTCGAGAGGAACGGATGCTCTT
GGAACAGGGTCGGACACAGCATGAACACAGGGTCCAGAAAGGAGACCTCTTGGATGCTTGGGAACGACGTGAGTATCAGC
------GTCTGATAGCC------TTCGCTTTCGCGATGAACCTGATGATGGTTGAGGTG---CAGTGAC---TTGGACCT
CGT---C---ACTGCCACCCA---GTCCATCGCTACTTGATGGGGGCGATGGCAAGGTGGGAATATGAACCAAAGGAGTC
GGAACCGTCGCACTACACCTGAAA---AATGATAATCAGT-GGCAGCTATCCCAATGT-----ATAATAGTTGCTTACCG
AAGGCGTTTCATCGGACGATCTGCACATGCAGATAGTCTGGGATCAGTTGATTCAGACGAT---ATAGAGGCACGCCGCT
TCCGACCAGCGAGAACGGCTGGAATGAAATCGTCT---------TCTTCGTCTTCACTCTCATCTGTCCATGATTTCTCA
AGAGTGGGAACAGGAGACGGAGTGCGA------------GAATAACGGGGAGATGGAT---------AAGCTGTGTGCGT
CTTCTGGGCCTGCCTATCAAGGGCTCTTTGGATTTTCCGCATCTCCTTCTCTTCCTCGCGTCGTTTCTTTTCCTCTTGTG
CATGCTCCATTTTCTCCCGCTCCAACCGCAACCTATCCTCCTTTGTCATATCCTTGACCACTGCATCAAGGTCGCCTGCA
AGCGCGCTTTTGGTGAAAGTCGATGCATAAAGATCCTGGGTAGCAGCCTTCATCTGCTGGAAGTCATGGAAGATGGCGGG
TGCAAGAGCACGAGTTGGGTCTTCCTTGACCAGAGCACGAGAAGCAGCATTAACAGTGTCAGCTCGGCAGTTATTGAAGT
GTTTGCGACAAATTGTCGTCCAGCCGATGCGACGGCGAGCACTGATGAACCAGGCAGAAACAGAGTTCATGGAACATCCT
GAACTGCTGGCAATATTTGCCTTCGTATGAGAAGACGGGTAAGGGTTGTGGACATTAGCCAGCAACCAATTGTATGCTAG
TTCAATGAAGGGGGGTAAA------CAGGACTCTGACGATTGTGAA---TTTGGTGCTGTGAGCATTGAC---GGGGTTG
AAATAGTGACACGACCAAAAACATCTAGAATACTCCCTAAGCCATCAAGAAATTGGTTTGTTGATTCTTCATGTGTTTTA
TGTATGACGGAGAAGCACTTGGTGATGATAACGATCCTGGAAGCCACCAAGTTCGCAAGTGATATAGTGTCGTTAGATAG
CTCTCCTGCGGACAGACAACGGGAATAATCTGCGTGCAACGAATTCCAAGATGATTCAAATGACATCAAGG------AGG
CTTCGCCGAGCGCAATGGAATCAAGTAGAGCTTCCTCCGCTTGCTGGAAGCGTTGTCGTA------TGTCTTTGTCCATC
TTGTA-------------GAGTTTG-------------------------------AAG-----------AGATGAGATC
AGG-AAA------------------GACCA---------------------------------AGTTGTGCAAACT--TG
TGTA----------TGT---------------A---TT---------------TGTTTGA--------------------
CA---CACAATGCGGGACTTCA---------ATTT-A--------------CATAAT--------GTTCTATTATTAACT
TTTACTACCAAATAATAACAAACAACAACAC--------------------------------ATCA-------------
TTTCA-----------TTGTCCTCC--------------AG-----ATATA-TT--------------------------
--TCGA-------------------------------------------------GATGTGCA-----------------
--CGGCTCGCA--------TCTAA-----------CATTTAC----GCGA----TGAC-CGCAA--------CATTGTCC
TCCGTCGACTCGATCCATATTCTAAAGCAGATTATACAGCGAGTGCAAGATATCCAAAGCTTATGCATCTCTC------A
TC------CCTCTGTTTTGACA------CCGTCA-AACTCACCC---------ACATCCCAA------TC---------T
CCTCCACAAATACC------------------TAAGATCACCCTTCCCGACCCACCCTCGATGTACCCTGCTCTCATGGC
TGCTGGTGCCCGTCACGAAATTTCCCTGGCGATGGATCAAGCATACCAGTCGCGGGCTGCTGAATTGCGAGCTTTTTGCC
ACTCGGCTGTAGCACGTATACACTCAGACCAGGCGCAATTTCCGTCTAAATTTCGCTATGCCAATGAACAAAAAGTTTTG
CCCGTGTTCACAGAGTTATATCTCAGGCAGCTTGTTACTTGGAGACAAGAATGTGTCGACTTATATCTTAAACATTCGTC
AACAA------GCCACAAAGCACAGACTTCGAGTAG---C---ACACCGAAGTTTAATTATGTACGTCTAATGTTCTAC-
------CTT------CTCCAGTCATCTGTAATTCTTGCTC-----ATCTTCTTGCGACAGGAATATGTTCCATTGCTCGA
ACACTTTTTCGCAGAGAGCCCATTTCCAACTCATGCCGACAAAGCTTTTCTTGCTAAGAAATCAGCTATGACGTATCGTC
AGATCCATGTTTGGGTACGCATATTTATCG-G----T-ATACG-TTGGGTTTTAATGTTGATAATTCA---AAGTTTCAA
AACAGGCGCAATAAAATGAAGAAAGAAGGTCAAGTTTTAAGAAAGAAAGCAGTTGCAGAGGGTGCCATTCTTCCATTGGA
TAACCTGTATCAGCGTATGGAGAAATTCATTGTGCT---AGA---AGAGAGGAAGGTGCCTGTGTTACCTTCCAGTCCTC
CACAATCTCCTATCAAGCAAGGAGACGACATGGTAAGTGT-GCTG-TAACCC--CATT---CTTC-GGTTATTCACAAGG
TTTGA---TATAGGTGTCTATCGCCGGCAACCGGCGCAACCCACTCGAACCTCTGGCACCTTTTCACGCATTTCCAACGT
CGTATCCCACTTCATGCTCGTATGATCCTTTCCCTTCCAGGAATGGTGTGACGAATTTCGGTGCACCAAAATGGCTCCGG
CGCCCAGTGAACACGGCTATTCGACGTTCTACATTGGACATTGATGAGCTCGTAGACTGCTTCTCGAGAATAAACATTCT
GGATGATTCTGGTTCGCGTTCGCGCGGCAGTGTCAATTCATTTGCAGCTGTAGCTGCGATTACGGTTATACCCTTCCCTG
CACCTCTGCCTGCCCTCATTCGGGGGACAGCCAGACGTATTTCACCAGTCTGTGTCCCCCTACATTCCGTTCCTGCAACC
GCGTCTCGTCGCCATGTCTTCGAAACTCCCAGCCCCCAATCAAGACCTGTTACATTGGTGCCAG------CCTCTGAGAT
TCCAAGAGGGCAGAAGGCCCGCTGGCGGAAAATGGCACCATTGCCAAAACGCATCCCTCACGGAAACCCGGTTTCTCACC
GCGGTGTCACACCAGCCATTTCAGAGGCATCTGTCGCTTCACCTTCACCATCATCAACCTCGCGTTTGTCTTCATTTGGG
TCTGAGAGTTCCTCACAGAGCTGCTTGTTCTCAAGCGCGAACACCACATTAAGTAGTTCTCCTGACATCATGACGCCCCC
TCCATCATTCCCCTCACCTCCAACGCAACTTGCTTCTC---CAGCTTCATTATCCAGTTTTTCTTCAAATATGACCGATC
TGTTTGGCAATGCTTTGGAAACCATCCCCTCACCAGCCGAGGGACTTCAGCTTGACTTTAATTCAAGCATCTTCGGGAAT
GAGCACATCCTGAAGTCGCCGGCGTTCGACTTCTCCTTCGGCGCAGCCCCATCAGCGAATCCTGTTCGCGCACCGTAATG
A
>BPL1206_allele2
CTGAAATACGGTGGTGGGAGGGATCCATGGTTGATGCTCAGCGCTTTACTCGATGCACCTGAGCTAGAGGTCGGCGATGC
AGAAGCGATGCGGGAAGTCGGTAGATGGAGGATGGAAGATGGTGTCGTTCCGGAAAGAC-----------ATTAGGAT-T
TGTACTACATGAAATC-ATCTA-CCGCATCATTTGT-TCG----ATTCAGACTAAATCCTAGAGCACGATGA--------
---------------------------------------------------------------TTTTATT--GCA----T
TAGAACAC-AAAT--TTCTTTTGAT----TGATTC----CGGTAC----AGAG--------TG-ATAGTAAAG-CGAAGG
AAA-ACAACATGTAA--CAAGTAA------GCAACAAG----------------GATG--AGCGTCGTATAAGATGCA--
----TGA-TCTAGGG-----TAT-ATTATGCAAT----GTGCAATACACACGGTGATGA-GCAGGGATATG---ATATGA
ATAATATATTACT--TATGACTTGATAGACTGAA----------------------------------------------
----TAAC--GTATAC-AAA---CAGCAC-GAGC------GAAGAGAACA----TATCG--ATGATCATCTAACTC--TG
GAATCAGCAAAG-----CAGCCAACGACGA--ACAAGAACACCTACACAGACACCGCTAGGTCCTGCTCCAGTAGCCGTG
TTTGTTCTCTTAGAAGCTGGAGTTGCTCAAGCTTCGCTAGGCGAGCACAATCGGCAGGTGAGAGAGGCTGTGGTTGTG--
----------GGGGTGTGTGTA---ACGGGGGGAGCTGGAGCGCAGAGAGATCAATCTCTGGTAACAGTTGTGAAAAGTC
ATCGCAAGATGATGGCAGCCAGAAT------TGATTAATGTCGGACAGGA---AGGGTTGTTCA---GAGTTCAAGAGAT
CCGTCCAGCTGAAAGGGTCAGAAGGAACAGGG---TCAATGAGG------------TCGGCTGGCGGCTGGGAGATGAG-
--GTCGATTGCCGTGGAAGCTCCAACTGCCTCACCAGAATAA---TTGGGAGCGATTGTAGATATTGCGTTAAAGAAATT
GAAATTGTTGAGATTATCTTGATCA------GGAACGG------GAGCATGGGAAGAAACTTCCAAATTGGCCAATTTTG
CGTC-GAACGATGTAACTGT--------CGGAC-AATGA---A-----TGAGG-ATGTCAGGACTACAGTG-------TG
ATAGAGTAA-ACGTACGATCTACCAGAGCGGGCTGGATATACTTTTGTTG------GAAGGGTTGTTCAATGGAATTTGT
TTGGGTGTTAGGCAATGTGTATCCGTCGAATACTTCAATGTCAACGGGGACAAACTGATCAAAGCCGACGTTCTCGACTG
GACCAGGAATCTCGAAGAAATTT---------GTCTGGAACCAGTCATCGATGTTTGACTCGAGAGGAACGGATGCTTTC
GGAAGAGGATCAGACACGGCATGAATGCGGGGTATAGCATAGAGACCTCTCGGACGCTTGGGCACGGCGTGAGCAGCACT
------GTCTGATAGCC------TTCGCTTCCGTGAAGACCCTGAGCATAGCTGAGGTG---CGATAATAGTTTCAACTT
CAT---C---ATTGCCATCCG---GTCCATCGCTACTTAATTGCAGCGATGGCAAGGCGGAAGTGTTAGGAGAGGGGGTC
GGGACCTTCGCACTAGACCTGCAA---AATGACAATCAGT-GGCAGTTGACC-AATGC-----ATGATGATGAATTACCG
AAGCCGTTTCATCGGACGATCCGCATATG------ATCTATGATCAATTGATTCAGATGAC---ACAGAGGCACGCCGCT
TCCGGCCGGCGAGAATGGGTGGAATAAAATCGTCT---------TCCTCGTCTTCACTCTTGTCTGTCCATGATTCCTCG
AGAGTAGGAACGGGAGACGAAGTGCGA------------GGATGACTGGGCGATGGGTATGAAGTAAAAGCTGTATGCGT
CTTCTGGGCCTGCCTATCGAGTGCTCTTTGGATTTTCCGCATCTCCTTCTCTTTCTTGCGACGTTTCTTTTCTTCTTGTG
CATGCTCCTTCTTCTCCCGCTCCAATTGCAATCTGTCCTCCTCTGTCATATCCTTGACAACTGCGTCAAGATCACCCGCA
AGAGCGCTTTTGGTGAAAGTAGAGGCATAAAGATCCTGTGTAGCAGCCTTCAGTTGCTGAAAGTCGTGAACGATGGCGGG
TGCAAGAGCTCGGGCAGGATCTTCTTTGATCAGAGCACGAGAAGCAGCATCAATAGTGTCAGCTCGGCAGCTGTTGAAGT
GTTTGCGGCAAATCGTCGTCCAACCAATGCGACGGCGAGCACTGATGAACCAGGCAGCAACGGAGTTCATGGAACATCCA
GAGCTCCTGGCAATATTCGCTTTCGTATCAGAAGATGGGTAAGGGTTATGGATATTAGCAAGCAGCCATTTATATGCTGG
TTTGATAAACTGGGGTAAG------GAGGATTCTGGTGATTGTGCA---TTTTGTGCTGTCAGTATGGAT---GAAGGTG
AGATCGTGACGCGATTGAAGCCGTCTAGAATGCTGCCCACGCTATCAATAAGGTTGTCGTGTAATTCTTCACGTGTTCGT
TGAAAGTCCAAAAAGCAGTTCGCGATGGTAACGATCCGTGAAGCAACCGAGGTCGCAAGTGATATAGTGTCATCAGACAG
TTCTCCTGCAGATAGACAACAGGAATAATCTGTGTGCAATGAATTCCAAGATGACTCGAATACCGCCCAAG------AGT
CATGACCACGCGAGATTGAATCAATAAGGGCGTCCTCCGCTTGTAGGAAGCGCTGCGTTA------TGTCTTTGTCCATC
CTGTA-------------GAATTTGT-----------------------------GGAG-----------AGGTGAGGTG
A-------GATAGTG----------GACCA-------------------------------------------GCGCTTG
CCTATA---G--TATGT---------------A---TG---------------TGTTTGA--------------------
CA---GACAATGCGGAACTTCAAATCGTATTATCA-AAAAA--------------------------------------A
GCTGTACCAAATAAGCAACAAATAAATTTA------------------------------CAAAACA-------------
TTTCA-----------TTGTCCACC--------------AG-----ATATA-CT--------------------------
--TCAGC-------CTGGTCGCGA-------------------------------TTGGAGTA-----------------
--CTGCGCAAA------------------------ATCTT------CCA-----TTAT-TCAA-----------ATGACT
TCTATCAACTCA------ATCCTAGAGAGCATCATACAGCGTGTTCATGACATCCAATCGCTATGCAACGCTC------A
TC------CCTCTATTTCAACA------TCGTCT-GAGGCCTCC---------CTCTCTAAA------TCAC--------
-CTCCACGACGACC---T---GTCG------CTAAGATTTCCCTTCCCGACCCCCCGCCAATACAACCCGCTCTCCTAAA
TGCTGGTGCCCTTCCAAACATCTCACTGGCGATGGAACAAGTATATCAGAAGCGGGCTGCTGACTTACGAGCTTTCTATC
ACTCGGCTTTGACACTCATTTGCTCCAATCAGGCAGAATATCCGTCCAAGTTTCGCTATGTCCCTGAACAAAAATTTCTG
TACACATTCACTGAGCTATATCTCAGACAGCTTGTGAATTGGAGAGAACAAGCTGTCGCCTCATTTCTCAAATATTCATC
AATAG------GCGACAATGTACAAGCTTCACGTGC---TACAACAACAAAGTTCAATCATGTACGTCTCTTGTCCTGC-
------CTTCAGCC-ATGCAGTCATGTGTAATGTCTTGTC-------CACGTTGTAATAGGAATATGTTCCATTGCTCGA
ATACTTTTTCGCAGAAAACCCGTTCCCAACTCATGCCGACAAGGCTTTTCTTGCAAAGAAATCAGCAATGACGTATCGTC
AGATTCATGTTTGGGTACGCGTATCTATCA-G----C-GTACA-TTGGATCTCGATGTTGATAATCCC---AAGTTTCAA
AACAGGCGCAATAGAATGAAGAAAGAAGGTCAAATCTTAAGAAGGAAGGCAGTAACTGAGGGTGCCACTCTTCCCTTGGA
TAATCTGTACCAGCGTATGGAAAAATTCCTTTTGCTGGAAGA---AGAAAAGAAGGCGCTTGCGTCGCCTCCTAGTCCTC
CGCATCCTCCTACCAAGCAAGGAGACGAGGTAATGAGTGT-TGTA-TCCT---TCGTC---TTCG-TTTT-TTATTAAGG
TCTTA---TATAGATGTCTGTCACAGACAATCGATCCAAGCCACTCGAACCTCTGGCACCCTTGCACGCATTTCCATCCT
CGTATCCCTCTTCATGCTCGTACGATCCCTTCCCATCGAAGAATGGTGTGACGAATTTCGGTGCGCCAACATGGCTCCGG
CGCCCGATGACCACAGCTGTCCGACGTCCTACATTGGACATTGATGGACTCGTAGATTGCTTCTCGAGGATAAATATACT
GGATGATTCTGGTCCGCGTTCACGCGGCAGCGTCAATTCATTTGCAGCTGTAGCTGCCATCACGGTTGTACCCTTTCCTG
CACCTTTGCCTGCCCTCATCCGGGGGACAGCTACGCATATTGCACCCATCCGTGTTTCCCTACCTGCCGTTCCTGCTACT
GCATCTCGTCGCCATGTCTTCGATACTCCCAGTCCCCAATCTAGACCTATTACATTGGTGCCAGCCCCAACCTCTGAGAT
CCCAAGAGGGCAGAAAACTCGCCGCCGGAAAGTGGCATCATTGCCAAAACGCATCCCTCACGGGAACCCGGTTTCTCACC
GGGGTATCACGCCAGCAATTTCAGAGGCATCTGTTGCCTCGCCTTCACCATCGTCAACCTCACGTTCGTCTTCATTCGGG
TCTGAGGGTTCCTCACAGAGCCGCTTGTTCTCAAGCGCGAGCTCCGCGTCAAGCAGTTCTTCTGGTATCACGACGCCACC
TCCATCATTCCCATCACCTCCAACGCAACTTGCTTCTCCTGCAGCGTCATTATTCAGTTTTTCTTCAGATATGACCGATC
TGTTTGGCGATGCTTTGGAAAGCATTCCCTCTCCAGCCGAGGGACTTCAGCTTGACTTTAATTCAAGCATCTTCGAGAAT
GAGCATATCCTGAAGTCGCCGGCGTTCGACTTCTCCTTCGGTGCAGCCCCAGCAGTGAATCATGTTCGCGCACCGTCATG
A
>Tu127435_allele1 (reversed)
CTGAAATACGGTGGTGGGAGGGATCCATGGTTGATGCTCAGCGCTTTACTCGATGCACCTGAGCTAGAGGTCGGCGATGC
AGAAGCGATGCGGGAAGTCGGTAGATGGAGGATGGAAGATGGTGTCGTTCCGGAAAGAC-----------ATTAGGAT-T
TGTACTACATGAAATC-ATCTA-CCGCATCATTTGT-TCG----ATTCAGACTAAATCCTAGAGCACGATGA--------
---------------------------------------------------------------TTTTATT--GCA----T
TAGAACAC-AAAT--TTCTTTTGAT----TGATTC----CGGTAC----AGAG--------TG-ATAGTAAAG-CGAAGG
AAA-ACAACATGTAA--CAAGTAA------GCAACAAG----------------GATG--AGCGTCGTATAAGATGCA--
----TGA-TCTAGGG-----TAT-ATTATGCAAT----GTGCAATACACACGGTGATGA-GCAGGGATATG---ATATGA
ATAATATATTACT--TATGACTTGATAGACTGAA----------------------------------------------
----TAAC--GTATAC-AAA---CAGCAC-GAGC------GAAGAGAACA----TATCG--ATGATCATCTAACTC--TG
GAATCAGCAAAG-----CAGCCAACGACGA--ACAAGAACACCTACACAGACACCGCTAGGTCCTGCTCCAGTAGCCGTG
TTTGTTCTCTTAGAAGCTGGAGTTGCTCAAGCTTCGCTAGGCGAGCACAATCGGCAGGTGAGAGAGGCTGTGGTTGTG--
----------GGGGTGTGTGTA---ACGGGGGGAGCTGGAGCGCAGAGAGATCAATCTCTGGTAACAGTTGTGAAAAGTC
ATCGCAAGATGATGGCAGCCAGAAT------TGATTAATGTCGGACAGGA---AGGGTTGTTCA---GAGTTCAAGAGAT
CCGTCCAGCTGAAAGGGTCAGAAGGAACAGGG---TCAATGAGG------------TCGGCTGGCGGCTGGGAGATGAG-
--GTCGATTGCCGTGGAAGCTCCAACTGCCTCACCAGAATAA---TTGGGAGCGATTGTAGATATTGCGTTAAAGAAATT
GAAATTGTTGAGATTATCTTGATCA------GGAACGG------GAGCATGGGAAGAAACTTCCAAATTGGCCAATTTTG
CGTC-GAACGATGTAACTGT--------CGGAC-AATGA---A-----TGAGG-ATGTCAGGACTACAGTG-------TG
ATAGAGTAA-ACGTACGATCTACCAGAGCGGGCTGGATATACTTTTGTTG------GAAGGGTTGTTCAATGGAATTTGT
TTGGGTGTTAGGCAATGTGTATCCGTCGAATACTTCAATGTCAACGGGGACAAACTGATCAAAGCCGACGTTCTCGACTG
GACCAGGAATCTCGAAGAAATTT---------GTCTGGAACCAGTCATCGATGTTTGACTCGAGAGGAACGGATGCTTTC
GGAAGAGGATCAGACACGGCATGAATGCGGGGTATAGCATAGAGACCTCTCGGACGCTTGGGCACGGCGTGAGCAGCACT
------GTCTGATAGCC------TTCGCTTCCGTGAAGACCCTGAGCATAGCTGAGGTG---CGATAATAGTTTCAACTT
CAT---C---ATTGCCATCCG---GTCCATCGCTACTTAATTGCAGCGATGGCAAGGCGGAAGTGTTAGGAGAGGGGGTC
GGGACCTTCGCACTAGACCTGCAA---AATGACAATCAGT-GGCAGTTGACC-AATGC-----ATGATGATGAATTACCG
AAGCCGTTTCATCGGACGATCCGCATATG------ATCTATGATCAATTGATTCAGATGAC---ACAGAGGCACGCCGCT
TCCGGCCGGCGAGAATGGGTGGAATAAAATCGTCT---------TCCTCGTCTTCACTCTTGTCTGTCCATGATTCCTCG
AGAGTAGGAACGGGAGACGAAGTGCGA------------GGATGACTGGGCGATGGGTATGAAGTAAAAGCTGTATGCGT
CTTCTGGGCCTGCCTATCGAGTGCTCTTTGGATTTTCCGCATCTCCTTCTCTTTCTTGCGACGTTTCTTTTCTTCTTGTG
CATGCTCCTTCTTCTCCCGCTCCAATTGCAATCTGTCCTCCTCTGTCATATCCTTGACAACTGCGTCAAGATCACCCGCA
AGAGCGCTTTTGGTGAAAGTAGAGGCATAAAGATCCTGTGTAGCAGCCTTCAGTTGCTGAAAGTCGTGAACGATGGCGGG
TGCAAGAGCTCGGGCAGGATCTTCTTTGATCAGAGCACGAGAAGCAGCATCAATAGTGTCAGCTCGGCAGCTGTTGAAGT
GTTTGCGGCAAATCGTCGTCCAACCAATGCGACGGCGAGCACTGATGAACCAGGCAGCAACGGAGTTCATGGAACATCCA
GAGCTCCTGGCAATATTCGCTTTCGTATCAGAAGATGGGTAAGGGTTATGGATATTAGCAAGCAGCCATTTATATGCTGG
TTTGATAAACTGGGGTAAG------GAGGATTCTGGTGATTGTGCA---TTTTGTGCTGTCAGTATGGAT---GAAGGTG
AGATCGTGACGCGATTGAAGCCGTCTAGAATGCTGCCCACGCTATCAATAAGGTTGTCGTGTAATTCTTCACGTGTTCGT
TGAAAGTCCAAAAAGCAGTTCGCGATGGTAACGATCCGTGAAGCAACCGAGGTCGCAAGTGATATAGTGTCATCAGACAG
TTCTCCTGCAGATAGACAACAGGAATAATCTGTGTGCAATGAATTCCAAGATGACTCGAATACCGCCCAAG------AGT
CATGACCACGCGAGATTGAATCAATAAGGGCGTCCTCCGCTTGTAGGAAGCGCTGCGTTA------TGTCTTTGTCCATC
CTGTA-------------GAATTTGT-----------------------------GGAG-----------AGGTGAGGTG
A-------GATAGTG----------GACCA-------------------------------------------GCGCTTG
CCTATA---G--TATGT---------------A---TG---------------TGTTTGA--------------------
CA---GACAATGCGGAACTTCAAATCGTATTATCA-AAAAA--------------------------------------A
GCTGTACCAAATAAGCAACAAATAAATTTA------------------------------CAAAACA-------------
TTTCA-----------TTGTCCACC--------------AG-----ATATA-CT--------------------------
--TCAGC-------CTGGTCGCGA-------------------------------TTGGAGTA-----------------
--CTGCGCAAA------------------------ATCTT------CCA-----TTAT-TCAA-----------ATGACT
TCTATCAACTCA------ATCCTAGAGAGCATCATACAGCGTGTTCATGACATCCAATCGCTATGCAACGCTC------A
TC------CCTCTATTTCAACA------TCGTCT-GAGGCCTCC---------CTCTCTAAA------TCAC--------
-CTCCACGACGACC---T---GTCG------CTAAGATTTCCCTTCCCGACCCCCCGCCAATACAACCCGCTCTCCTAAA
TGCTGGTGCCCTTCCAAACATCTCACTGGCGATGGAACAAGTATATCAGAAGCGGGCTGCTGACTTACGAGCTTTCTATC
ACTCGGCTTTGACACTCATTTGCTCCAATCAGGCAGAATATCCGTCCAAGTTTCGCTATGTCCCTGAACAAAAATTTCTG
TACACATTCACTGAGCTATATCTCAGACAGCTTGTGAATTGGAGAGAACAAGCTGTCGCCTCATTTCTCAAATATTCATC
AATAG------GCGACAATGTACAAGCTTCACGTGC---TACAACAACAAAGTTCAATCATGTACGTCTCTTGTCCTGC-
------CTTCAGCC-ATGCAGTCATGTGTAATGTCTTGTC-------CACGTTGTAATAGGAATATGTTCCATTGCTCGA
ATACTTTTTCGCAGAAAACCCGTTCCCAACTCATGCCGACAAGGCTTTTCTTGCAAAGAAATCAGCAATGACGTATCGTC
AGATTCATGTTTGGGTACGCGTATCTATCA-G----C-GTACA-TTGGATCTCGATGTTGATAATCCC---AAGTTTCAA
AACAGGCGCAATAGAATGAAGAAAGAAGGTCAAATCTTAAGAAGGAAGGCAGTAACTGAGGGTGCCACTCTTCCCTTGGA
TAATCTGTACCAGCGTATGGAAAAATTCCTTTTGCTGGAAGA---AGAAAAGAAGGCGCTTGCGTCGCCTCCTAGTCCTC
CGCATCCTCCTACCAAGCAAGGAGACGAGGTAATGAGTGT-TGTA-TCCT---TCGTC---TTCG-TTTT-TTATTAAGG
TCTTA---TATAGATGTCTGTCACAGACAATCGATCCAAGCCACTCGAACCTCTGGCACCCTTGCACGCATTTCCATCCT
CGTATCCCTCTTCATGCTCGTACGATCCCTTCCCATCGAAGAATGGTGTGACGAATTTCGGTGCGCCAACATGGCTCCGG
CGCCCGATGACCACAGCTGTCCGACGTCCTACATTGGACATTGATGGACTCGTAGATTGCTTCTCGAGGATAAATATACT
GGATGATTCTGGTCCGCGTTCACGCGGCAGCGTCAATTCATTTGCAGCTGTAGCTGCCATCACGGTTGTACCCTTTCCTG
CACCTTTGCCTGCCCTCATCCGGGGGACAGCTACGCATATTGCACCCATCCGTGTTTCCCTACCTGCCGTTCCTGCTACT
GCATCTCGTCGCCATGTCTTCGATACTCCCAGTCCCCAATCTAGACCTATTACATTGGTGCCAGCCCCAACCTCTGAGAT
CCCAAGAGGGCAGAAAACTCGCCGCCGGAAAGTGGCATCATTGCCAAAACGCATCCCTCACGGGAACCCGGTTTCTCACC
GGGGTATCACGCCAGCAATTTCAGAGGCATCTGTTGCCTCGCCTTCACCATCGTCAACCTCACGTTCGTCTTCATTCGGG
TCTGAGGGTTCCTCACAGAGCCGCTTGTTCTCAAGCGCGAGCTCCGCGTCAAGCAGTTCTTCTGGTATCACGACGCCACC
TCCATCATTCCCATCACCTCCAACGCAACTTGCTTCTCCTGCAGCGTCATTATTCAGTTTTTCTTCAGATATGACCGATC
TGTTTGGCGATGCTTTGGAAAGCATTCCCTCTCCAGCCGAGGGACTTCAGCTTGACTTTAATTCAAGCATCTTCGAGAAT
GAGCATATCCTGAAGTCGCCGGCGTTCGACTTCTCCTTCGGTGCAGCCCCAGCAGTGAATCATGTTCGCGCACCGTCATG
A
>UH-Slu-Ew1_allele1
CTGAAATACGGTGGTGGGAGGGATCCATGGTTGATGCTCAGCGCTTTACTCGATGCACCTGAGCTAGAGGTCGGCGATGC
AGAAGCGATGCGGGAAGTCGGTAGATGGAGGATGGAAGATGGTGTCGTTCCGGAAAGAC-----------ATTAGGAT-T
TGTACTACATGAAATC-ATCTA-CCGCATCATTTGT-TCG----ATTCAGACTAAATCCTAGAGCACGATGA--------
---------------------------------------------------------------TTTTATT--GCA----T
TAGAACAC-AAAT--TTCTTTTGAT----TGATTC----CGGTAC----AGAG--------TG-ATAGTAAAG-CGAAGG
AAA-ACAACATGTAA--CAAGTAA------GCAACAAG----------------GATG--AGCGTCGTATAAGATGCA--
----TGA-TCTAGGG-----TAT-ATTATGCAAT----GTGCAATACACACGGTGATGA-GCAGGGATATG---ATATGA
ATAATATATTACT--TATGACTTGATAGACTGAA----------------------------------------------
----TAAC--GTATAC-AAA---CAGCAC-GAGC------GAAGAGAACA----TATCG--ATGATCATCTAACTC--TG
GAATCAGCAAAG-----CAGCCAACGACGA--ACAAGAACACCTACACAGACACCGCTAGGTCCTGCTCCAGTAGCCGTG
TTTGTTCTCTTAGAAGCTGGAGTTGCTCAAGCTTCGCTAGGCGAGCACAATCGGCAGGTGAGAGAGGCTGTGGTTGTG--
----------GGGGTGTGTGTA---ACGGGGGGAGCTGGAGCGCAGAGAGATCAATCTCTGGTAACAGTTGTGAAAAGTC
ATCGCAAGATGATGGCAGCCAGAAT------TGATTAATGTCGGACAGGA---AGGGTTGTTCA---GAGTTCAAGAGAT
CCGTCCAGCTGAAAGGGTCAGAAGGAACAGGG---TCAATGAGG------------TCGGCTGGCGGCTGGGAGATGAG-
--GTCGATTGCCGTGGAAGCTCCAACTGCCTCACCAGAATAA---TTGGGAGCGATTGTAGATATTGCGTTAAAGAAATT
GAAATTGTTGAGATTATCTTGATCA------GGAACGG------GAGCATGGGAAGAAACTTCCAAATTGGCCAATTTTG
CGTC-GAACGATGTAACTGT--------CGGAC-AATGA---A-----TGAGG-ATGTCAGGACTACAGTG-------TG
ATAGAGTAA-ACGTACGATCTACCAGAGCGGGCTGGATATACTTTTGTTG------GAAGGGTTGTTCAATGGAATTTGT
TTGGGTGTTAGGCAATGTGTATCCGTCGAATACTTCAATGTCAACGGGGACAAACTGATCAAAGCCGACGTTCTCGACTG
GACCAGGAATCTCGAAGAAATTT---------GTCTGGAACCAGTCATCGATGTTTGACTCGAGAGGAACGGATGCTTTC
GGAAGAGGATCAGACACGGCATGAATGCGGGGTATAGCATAGAGACCTCTCGGACGCTTGGGCACGGCGTGAGCAGCACT
------GTCTGATAGCC------TTCGCTTCCGTGAAGACCCTGAGCATAGCTGAGGTG---CGATAATAGTTTCAACTT
CAT---C---ATTGCCATCCG---GTCCATCGCTACTTAATTGCAGCGATGGCAAGGCGGAAGTGTTAGGAGAGGGGGTC
GGGACCTTCGCACTAGACCTGCAA---AATGACAATCAGT-GGCAGTTGACC-AATGC-----ATGATGATGAATTACCG
AAGCCGTTTCATCGGACGATCCGCATATG------ATCTATGATCAATTGATTCAGATGAC---ACAGAGGCACGCCGCT
TCCGGCCGGCGAGAATGGGTGGAATAAAATCGTCT---------TCCTCGTCTTCACTCTTGTCTGTCCATGATTCCTCG
AGAGTAGGAACGGGAGACGAAGTGCGA------------GGATGACTGGGCGATGGGTATGAAGTAAAAGCTGTATGCGT
CTTCTGGGCCTGCCTATCGAGTGCTCTTTGGATTTTCCGCATCTCCTTCTCTTTCTTGCGACGTTTCTTTTCTTCTTGTG
CATGCTCCTTCTTCTCCCGCTCCAATTGCAATCTGTCCTCCTCTGTCATATCCTTGACAACTGCGTCAAGATCACCCGCA
AGAGCGCTTTTGGTGAAAGTAGAGGCATAAAGATCCTGTGTAGCAGCCTTCAGTTGCTGAAAGTCGTGAACGATGGCGGG
TGCAAGAGCTCGGGCAGGATCTTCTTTGATCAGAGCACGAGAAGCAGCATCAATAGTGTCAGCTCGGCAGCTGTTGAAGT
GTTTGCGGCAAATCGTCGTCCAACCAATGCGACGGCGAGCACTGATGAACCAGGCAGCAACGGAGTTCATGGAACATCCA
GAGCTCCTGGCAATATTCGCTTTCGTATCAGAAGATGGGTAAGGGTTATGGATATTAGCAAGCAGCCATTTATATGCTGG
TTTGATAAACTGGGGTAAG------GAGGATTCTGGTGATTGTGCA---TTTTGTGCTGTCAGTATGGAT---GAAGGTG
AGATCGTGACGCGATTGAAGCCGTCTAGAATGCTGCCCACGCTATCAATAAGGTTGTCGTGTAATTCTTCACGTGTTCGT
TGAAAGTCCAAAAAGCAGTTCGCGATGGTAACGATCCGTGAAGCAACCGAGGTCGCAAGTGATATAGTGTCATCAGACAG
TTCTCCTGCAGATAGACAACAGGAATAATCTGTGTGCAATGAATTCCAAGATGACTCGAATACCGCCCAAG------AGT
CATGACCACGCGAGATTGAATCAATAAGGGCGTCCTCCGCTTGTAGGAAGCGCTGCGTTA------TGTCTTTGTCCATC
CTGTA-------------GAATTTGT-----------------------------GGAG-----------AGGTGAGGTG
A-------GATAGTG----------GACCA-------------------------------------------GCGCTTG
CCTATA---G--TATGT---------------A---TG---------------TGTTTGA--------------------
CA---GACAATGCGGAACTTCAAATCGTATTATCA-AAAAA--------------------------------------A
GCTGTACCAAATAAGCAACAAATAAATTTA------------------------------CAAAACA-------------
TTTCA-----------TTGTCCACC--------------AG-----ATATA-CT--------------------------
--TCAGC-------CTGGTCGCGA-------------------------------TTGGAGTA-----------------
--CTGCGCAAA------------------------ATCTT------CCA-----TTAT-TCAA-----------ATGACT
TCTATCAACTCA------ATCCTAGAGAGCATCATACAGCGTGTTCATGACATCCAATCGCTATGCAACGCTC------A
TC------CCTCTATTTCAACA------TCGTCT-GAGGCCTCC---------CTCTCTAAA------TCAC--------
-CTCCACGACGACC---T---GTCG------CTAAGATTTCCCTTCCCGACCCCCCGCCAATACAACCCGCTCTCCTAAA
TGCTGGTGCCCTTCCAAACATCTCACTGGCGATGGAACAAGTATATCAGAAGCGGGCTGCTGACTTACGAGCTTTCTATC
ACTCGGCTTTGACACTCATTTGCTCCAATCAGGCAGAATATCCGTCCAAGTTTCGCTATGTCCCTGAACAAAAATTTCTG
TACACATTCACTGAGCTATATCTCAGACAGCTTGTGAATTGGAGAGAACAAGCTGTCGCCTCATTTCTCAAATATTCATC
AATAG------GCGACAATGTACAAGCTTCACGTGC---TACAACAACAAAGTTCAATCATGTACGTCTCTTGTCCTGC-
------CTTCAGCC-ATGCAGTCATGTGTAATGTCTTGTC-------CACGTTGTAATAGGAATATGTTCCATTGCTCGA
ATACTTTTTCGCAGAAAACCCGTTCCCAACTCATGCCGACAAGGCTTTTCTTGCAAAGAAATCAGCAATGACGTATCGTC
AGATTCATGTTTGGGTACGCGTATCTATCA-G----C-GTACA-TTGGATCTCGATGTTGATAATCCC---AAGTTTCAA
AACAGGCGCAATAGAATGAAGAAAGAAGGTCAAATCTTAAGAAGGAAGGCAGTAACTGAGGGTGCCACTCTTCCCTTGGA
TAATCTGTACCAGCGTATGGAAAAATTCCTTTTGCTGGAAGA---AGAAAAGAAGGCGCTTGCGTCGCCTCCTAGTCCTC
CGCATCCTCCTACCAAGCAAGGAGACGAGGTAATGAGTGT-TGTA-TCCT---TCGTC---TTCG-TTTT-TTATTAAGG
TCTTA---TATAGATGTCTGTCACAGACAATCGATCCAAGCCACTCGAACCTCTGGCACCCTTGCACGCATTTCCATCCT
CGTATCCCTCTTCATGCTCGTACGATCCCTTCCCATCGAAGAATGGTGTGACGAATTTCGGTGCGCCAACATGGCTCCGG
CGCCCGATGACCACAGCTGTCCGACGTCCTACATTGGACATTGATGGACTCGTAGATTGCTTCTCGAGGATAAATATACT
GGATGATTCTGGTCCGCGTTCACGCGGCAGCGTCAATTCATTTGCAGCTGTAGCTGCCATCACGGTTGTACCCTTTCCTG
CACCTTTGCCTGCCCTCATCCGGGGGACAGCTACGCATATTGCACCCATCCGTGTTTCCCTACCTGCCGTTCCTGCTACT
GCATCTCGTCGCCATGTCTTCGATACTCCCAGTCCCCAATCTAGACCTATTACATTGGTGCCAGCCCCAACCTCTGAGAT
CCCAAGAGGGCAGAAAACTCGCCGCCGGAAAGTGGCACCATTGCCAAAACGCATCCCTCACGGGAACCCGGTTTCTCACC
GGGGTATCACGCCAGCAATTTCAGAGGCATCTGTTGCCTCGCCTTCACCATCGTCAACCTCACGTTCGTCTTCATTCGGG
TCTGAGGGTTCCTCACAGAGCCGCTTGTTCTCAAGCGCGAGCTCCGCGTCAAGCAGTTCTTCTGGTATCACGACGCCACC
TCCATCATTCCCATCACCTCCAACGCAACTTGCTTCTCCTGCAGCGTCATTATTCAGTTTTTCTTCAGATATGACCGATC
TGTTTGGCGATGCTTTGGAAAGCATTCCCTCTCCAGCCGAGGGACTTCAGCTTGACTTTAATTCAAGCATCTTCGAGAAT
GAGCATATCCTGAAGTCGCCGGCGTTCGACTTCTCCTTCGGTGCAGCCCCAGCAGTGAATCATGTTCGCGCACCGTCATG
A
>UH-Slu-Ew2_allele2
CTGAAATACGGTGGTGGGAGGGATCCATGGTTGATGCTCAGCGCTTTACTCGATGCACCTGAGCTAGAGGTCGGCGATGC
AGAAGCGATGCGGGAAGTCGGTAGATGGAGGATGGAAGATGGTGTCGTTCCGGAAAGAC-----------ATTAGGAT-T
TGTACTACATGAAATC-ATCTA-CCGCATCATTTGT-TCG----ATTCAGACTAAATCCTAGAGCACGATGA--------
---------------------------------------------------------------TTTTATT--GCA----T
TAGAACAC-AAAT--TTCTTTTGAT----TGATTC----CGGTAC----AGAG--------TG-ATAGTAAAG-CGAAGG
AAA-ACAACATGTAA--CAAGTAA------GCAACAAG----------------GATG--AGCGTCGTATAAGATGCA--
----TGA-TCTAGGG-----TAT-ATTATGCAAT----GTGCAATACACACGGTGATGA-GCAGGGATATG---ATATGA
ATAATATATTACT--TATGACTTGATAGACTGAA----------------------------------------------
----TAAC--GTATAC-AAA---CAGCAC-GAGC------GAAGAGAACA----TATCG--ATGATCATCTAACTC--TG
GAATCAGCAAAG-----CAGCCAACGACGA--ACAAGAACACCTACACAGACACCGCTAGGTCCTGCTCCAGTAGCCGTG
TTTGTTCTCTTAGAAGCTGGAGTTGCTCAAGCTTCGCTAGGCGAGCACAATCGGCAGGTGAGAGAGGCTGTGGTTGTG--
----------GGGGTGTGTGTA---ACGGGGGGAGCTGGAGCGCAGAGAGATCAATCTCTGGTAACAGTTGTGAAAAGTC
ATCGCAAGATGATGGCAGCCAGAAT------TGATTAATGTCGGACAGGA---AGGGTTGTTCA---GAGTTCAAGAGAT
CCGTCCAGCTGAAAGGGTCAGAAGGAACAGGG---TCAATGAGG------------TCGGCTGGCGGCTGGGAGATGAG-
--GTCGATTGCCGTGGAAGCTCCAACTGCCTCACCAGAATAA---TTGGGAGCGATTGTAGATATTGCGTTAAAGAAATT
GAAATTGTTGAGATTATCTTGATCA------GGAACGG------GAGCATGGGAAGAAACTTCCAAATTGGCCAATTTTG
CGTC-GAACGATGTAACTGT--------CGGAC-AATGA---A-----TGAGG-ATGTCAGGACTACAGTG-------TG
ATAGAGTAA-ACGTACGATCTACCAGAGCGGGCTGGATATACTTTTGTTG------GAAGGGTTGTTCAATGGAATTTGT
TTGGGTGTTAGGCAATGTGTATCCGTCGAATACTTCAATGTCAACGGGGACAAACTGATCAAAGCCGACGTTCTCGACTG
GACCAGGAATCTCGAAGAAATTT---------GTCTGGAACCAGTCATCGATGTTTGACTCGAGAGGAACGGATGCTTTC
GGAAGAGGATCAGACACGGCATGAATGCGGGGTATAGCATAGAGACCTCTCGGACGCTTGGGCACGGCGTGAGCAGCACT
------GTCTGATAGCC------TTCGCTTCCGTGAAGACCCTGAGCATAGCTGAGGTG---CGATAATAGTTTCAACTT
CAT---C---ATTGCCATCCG---GTCCATCGCTACTTAATTGCAGCGATGGCAAGGCGGAAGTGTTAGGAGAGGGGGTC
GGGACCTTCGCACTAGACCTGCAA---AATGACAATCAGT-GGCAGTTGACC-AATGC-----ATGATGATGAATTACCG
AAGCCGTTTCATCGGACGATCCGCATATG------ATCTATGATCAATTGATTCAGATGAC---ACAGAGGCACGCCGCT
TCCGGCCGGCGAGAATGGGTGGAATAAAATCGTCT---------TCCTCGTCTTCACTCTTGTCTGTCCATGATTCCTCG
AGAGTAGGAACGGGAGACGAAGTGCGA------------GGATGACTGGGCGATGGGTATGAAGTAAAAGCTGTATGCGT
CTTCTGGGCCTGCCTATCGAGTGCTCTTTGGATTTTCCGCATCTCCTTCTCTTTCTTGCGACGTTTCTTTTCTTCTTGTG
CATGCTCCTTCTTCTCCCGCTCCAATTGCAATCTGTCCTCCTCTGTCATATCCTTGACAACTGCGTCAAGATCACCCGCA
AGAGCGCTTTTGGTGAAAGTAGAGGCATAAAGATCCTGTGTAGCAGCCTTCAGTTGCTGAAAGTCGTGAACGATGGCGGG
TGCAAGAGCTCGGGCAGGATCTTCTTTGATCAGAGCACGAGAAGCAGCATCAATAGTGTCAGCTCGGCAGCTGTTGAAGT
GTTTGCGGCAAATCGTCGTCCAACCAATGCGACGGCGAGCACTGATGAACCAGGCAGCAACGGAGTTCATGGAACATCCA
GAGCTCCTGGCAATATTCGCTTTCGTATCAGAAGATGGGTAAGGGTTATGGATATTAGCAAGCAGCCATTTATATGCTGG
TTTGATAAACTGGGGTAAG------GAGGATTCTGGTGATTGTGCA---TTTTGTGCTGTCAGTATGGAT---GAAGGTG
AGATCGTGACGCGATTGAAGCCGTCTAGAATGCTGCCCACGCTATCAATAAGGTTGTCGTGTAATTCTTCACGTGTTCGT
TGAAAGTCCAAAAAGCAGTTCGCGATGGTAACGATCCGTGAAGCAACCGAGGTCGCAAGTGATATAGTGTCATCAGACAG
TTCTCCTGCAGATAGACAACAGGAATAATCTGTGTGCAATGAATTCCAAGATGACTCGAATACCGCCCAAG------AGT
CATGACCACGCGAGATTGAATCAATAAGGGCGTCCTCCGCTTGTAGGAAGCGCTGCGTTA------TGTCTTTGTCCATC
CTGTA-------------GAATTTGT-----------------------------GGAG-----------AGGTGAGGTG
A-------GATAGTG----------GACCA-------------------------------------------GCGCTTG
CCTATA---G--TATGT---------------A---TG---------------TGTTTGA--------------------
CA---GACAATGCGGAACTTCAAATCGTATTATCA-AAAAA--------------------------------------A
GCTGTACCAAATAAGCAACAAATAAATTTA------------------------------CAAAACA-------------
TTTCA-----------TTGTCCACC--------------AG-----ATATA-CT--------------------------
--TCAGC-------CTGGTCGCGA-------------------------------TTGGAGTA-----------------
--CTGCGCAAA------------------------ATCTT------CCA-----TTAT-TCAA-----------ATGACT
TCTATCAACTCA------ATCCTAGAGAGCATCATACAGCGTGTTCATGACATCCAATCGCTATGCAACGCTC------A
TC------CCTCTATTTCAACA------TCGTCT-GAGGCCTCC---------CTCTCTAAA------TCAC--------
-CTCCACGACGACC---T---GTCG------CTAAGATTTCCCTTCCCGACCCCCCGCCAATACAACCCGCTCTCCTAAA
TGCTGGTGCCCTTCCAAACATCTCACTGGCGATGGAACAAGTATATCAGAAGCGGGCTGCTGACTTACGAGCTTTCTATC
ACTCGGCTTTGACACTCATTTGCTCCAATCAGGCAGAATATCCGTCCAAGTTTCGCTATGTCCCTGAACAAAAATTTCTG
TACACATTCACTGAGCTATATCTCAGACAGCTTGTGAATTGGAGAGAACAAGCTGTCGCCTCATTTCTCAAATATTCATC
AATAG------GCGACAATGTACAAGCTTCACGTGC---TACAACAACAAAGTTCAATCATGTACGTCTCTTGTCCTGC-
------CTTCAGCC-ATGCAGTCATGTGTAATGTCTTGTC-------CACGTTGTAATAGGAATATGTTCCATTGCTCGA
ATACTTTTTCGCAGAAAACCCGTTCCCAACTCATGCCGACAAGGCTTTTCTTGCAAAGAAATCAGCAATGACGTATCGTC
AGATTCATGTTTGGGTACGCGTATCTATCA-G----C-GTACA-TTGGATCTCGATGTTGATAATCCC---AAGTTTCAA
AACAGGCGCAATAGAATGAAGAAAGAAGGTCAAATCTTAAGAAGGAAGGCAGTAACTGAGGGTGCCACTCTTCCCTTGGA
TAATCTGTACCAGCGTATGGAAAAATTCCTTTTGCTGGAAGA---AGAAAAGAAGGCGCTTGCGTCGCCTCCTAGTCCTC
CGCATCCTCCTACCAAGCAAGGAGACGAGGTAATGAGTGT-TGTA-TCCT---TCGTC---TTCG-TTTT-TTATTAAGG
TCTTA---TATAGATGTCTGTCACAGACAATCGATCCAAGCCACTCGAACCTCTGGCACCCTTGCACGCATTTCCATCCT
CGTATCCCTCTTCATGCTCGTACGATCCCTTCCCATCGAAGAATGGTGTGACGAATTTCGGTGCGCCAACATGGCTCCGG
CGCCCGATGACCACAGCTGTCCGACGTCCTACATTGGACATTGATGGACTCGTAGATTGCTTCTCGAGGATAAATATACT
GGATGATTCTGGTCCGCGTTCACGCGGCAGCGTCAATTCATTTGCAGCTGTAGCTGCCATCACGGTTGTACCCTTTCCTG
CACCTTTGCCTGCCCTCATCCGGGGGACAGCTACGCATATTGCACCCATCCGTGTTTCCCTACCTGCCGTTCCTGCTACT
GCATCTCGTCGCCATGTCTTCGATACTCCCAGTCCCCAATCTAGACCTATTACATTGGTGCCAGCCCCAACCTCTGAGAT
CCCAAGAGGGCAGAAAACTCGCCGCCGGAAAGTGGCACCATTGCCAAAACGCATCCCTCACGGGAACCCGGTTTCTCACC
GGGGTATCACGCCAGCAATTTCAGAGGCATCTGTTGCCTCGCCTTCACCATCGTCAACCTCACGTTCGTCTTCATTCGGG
TCTGAGGGTTCCTCACAGAGCCGCTTGTTCTCAAGCGCGAGCTCCGCGTCAAGCAGTTCTTCTGGTATCACGACGCCACC
TCCATCATTCCCATCACCTCCAACGCAACTTGCTTCTCCTGCAGCGTCATTATTCAGTTTTTCTTCAGATATGACCGATC
TGTTTGGCGATGCTTTGGAAAGCATTCCCTCTCCAGCCGAGGGACTTCAGCTTGACTTTAATTCAAGCATCTTCGAGAAT
GAGCATATCCTGAAGTCGCCGGCGTTCGACTTCTCCTTCGGTGCAGCCCCAGCAGTGAATCATGTTCGCGCACCGTCATG
A
>UH-Slu-Sl31_allele1 (reversed)
CTGAAATACGGTGGTGGGAGGGATCCATGGTTGATGCTCAGCGCTTTACTCGATGCACCTGAGCTAGAGGTCGGCGATGC
AGAAGCGATGCGGGAAGTCGGTAGATGGAGGATGGAAGATGGTGTCGTTCCGGAAAGAC-----------ATTAGGAT-T
TGTACTACATGAAATC-ATCTA-CCGCATCATTTGT-TCG----ATTCAGACTAAATCCTAGAGCACGATGA--------
---------------------------------------------------------------TTTTATT--GCA----T
TAGAACAC-AAAT--TTCTTTTGAT----TGATTC----CGGTAC----AGAG--------TG-ATAGTAAAG-CGAAGG
AAA-ACAACATGTAA--CAAGTAA------GCAACAAG----------------GATG--AGCGTCGTATAAGATGCA--
----TGA-TCTAGGG-----TAT-ATTATGCAAT----GTGCAATACACACGGTGATGA-GCAGGGATATG---ATATGA
ATAATATATTACT--TATGACTTGATAGACTGAA----------------------------------------------
----TAAC--GTATAC-AAA---CAGCAC-GAGC------GAAGAGAACA----TATCG--ATGATCATCTAACTC--TG
GAATCAGCAAAG-----CAGCCAACGACGA--ACAAGAACACCTACACAGACACCGCTAGGTCCTGCTCCAGTAGCCGTG
TTTGTTCTCTTAGAAGCTGGAGTTGCTCAAGCTTCGCTAGGCGAGCACAATCGGCAGGTGAGAGAGGCTGTGGTTGTG--
----------GGGGTGTGTGTA---ACGGGGGGAGCTGGAGCGCAGAGAGATCAATCTCTGGTAACAGTTGTGAAAAGTC
ATCGCAAGATGATGGCAGCCAGAAT------TGATTAATGTCGGACAGGA---AGGGTTGTTCA---GAGTTCAAGAGAT
CCGTCCAGCTGAAAGGGTCAGAAGGAACAGGG---TCAATGAGG------------TCGGCTGGCGGCTGGGAGATGAG-
--GTCGATTGCCGTGGAAGCTCCAACTGCCTCACCAGAATAA---TTGGGAGCGATTGTAGATATTGCGTTAAAGAAATT
GAAATTGTTGAGATTATCTTGATCA------GGAACGG------GAGCATGGGAAGAAACTTCCAAATTGGCCAATTTTG
CGTC-GAACGATGTAACTGT--------CGGAC-AATGA---A-----TGAGG-ATGTCAGGACTACAGTG-------TG
ATAGAGTAA-ACGTACGATCTACCAGAGCGGGCTGGATATACTTTTGTTG------GAAGGGTTGTTCAATGGAATTTGT
TTGGGTGTTAGGCAATGTGTATCCGTCGAATACTTCAATGTCAACGGGGACAAACTGATCAAAGCCGACGTTCTCGACTG
GACCAGGAATCTCGAAGAAATTT---------GTCTGGAACCAGTCATCGATGTTTGACTCGAGAGGAACGGATGCTTTC
GGAAGAGGATCAGACACGGCATGAATGCGGGGTATAGCATAGAGACCTCTCGGACGCTTGGGCACGGCGTGAGCAGCACT
------GTCTGATAGCC------TTCGCTTCCGTGAAGACCCTGAGCATAGCTGAGGTG---CGATAATAGTTTCAACTT
CAT---C---ATTGCCATCCG---GTCCATCGCTACTTAATTGCAGCGATGGCAAGGCGGAAGTGTTAGGAGAGGGGGTC
GGGACCTTCGCACTAGACCTGCAA---AATGACAATCAGT-GGCAGTTGACC-AATGC-----ATGATGATGAATTACCG
AAGCCGTTTCATCGGACGATCCGCATATG------ATCTATGATCAATTGATTCAGATGAC---ACAGAGGCACGCCGCT
TCCGGCCGGCGAGAATGGGTGGAATAAAATCGTCT---------TCCTCGTCTTCACTCTTGTCTGTCCATGATTCCTCG
AGAGTAGGAACGGGAGACGAAGTGCGA------------GGATGACTGGGCGATGGGTATGAAGTAAAAGCTGTATGCGT
CTTCTGGGCCTGCCTATCGAGTGCTCTTTGGATTTTCCGCATCTCCTTCTCTTTCTTGCGACGTTTCTTTTCTTCTTGTG
CATGCTCCTTCTTCTCCCGCTCCAATTGCAATCTGTCCTCCTCTGTCATATCCTTGACAACTGCGTCAAGATCACCCGCA
AGAGCGCTTTTGGTGAAAGTAGAGGCATAAAGATCCTGTGTAGCAGCCTTCAGTTGCTGAAAGTCGTGAACGATGGCGGG
TGCAAGAGCTCGGGCAGGATCTTCTTTGATCAGAGCACGAGAAGCAGCATCAATAGTGTCAGCTCGGCAGCTGTTGAAGT
GTTTGCGGCAAATCGTCGTCCAACCAATGCGACGGCGAGCACTGATGAACCAGGCAGCAACGGAGTTCATGGAACATCCA
GAGCTCCTGGCAATATTCGCTTTCGTATCAGAAGATGGGTAAGGGTTATGGATATTAGCAAGCAGCCATTTATATGCTGG
TTTGATAAACTGGGGTAAG------GAGGATTCTGGTGATTGTGCA---TTTTGTGCTGTCAGTATGGAT---GAAGGTG
AGATCGTGACGCGATTGAAGCCGTCTAGAATGCTGCCCACGCTATCAATAAGGTTGTCGTGTAATTCTTCACGTGTTCGT
TGAAAGTCCAAAAAGCAGTTCGCGATGGTAACGATCCGTGAAGCAACCGAGGTCGCAAGTGATATAGTGTCATCAGACAG
TTCTCCTGCAGATAGACAACAGGAATAATCTGTGTGCAATGAATTCCAAGATGACTCGAATACCGCCCAAG------AGT
CATGACCACGCGAGATTGAATCAATAAGGGCGTCCTCCGCTTGTAGGAAGCGCTGCGTTA------TGTCTTTGTCCATC
CTGTA-------------GAATTTGT-----------------------------GGAG-----------AGGTGAGGTG
A-------GATAGTG----------GACCA-------------------------------------------GCGCTTG
CCTATA---G--TATGT---------------A---TG---------------TGTTTGA--------------------
CA---GACAATGCGGAACTTCAAATCGTATTATCA-AAAAA--------------------------------------A
GCTGTACCAAATAAGCAACAAATAAATTTA------------------------------CAAAACA-------------
TTTCA-----------TTGTCCACC--------------AG-----ATATA-CT--------------------------
--TCAGC-------CTGGTCGCGA-------------------------------TTGGAGTA-----------------
--CTGCGCAAA------------------------ATCTT------CCA-----TTAT-TCAA-----------ATGACT
TCTATCAACTCA------ATCCTAGAGAGCATCATACAGCGTGTTCATGACATCCAATCGCTATGCAACGCTC------A
TC------CCTCTATTTCAACA------TCGTCT-GAGGCCTCC---------CTCTCTAAA------TCAC--------
-CTCCACGACGACC---T---GTCG------CTAAGATTTCCCTTCCCGACCCCCCGCCAATACAACCCGCTCTCCTAAA
TGCTGGTGCCCTTCCAAACATCTCACTGGCGATGGAACAAGTATATCAGAAGCGGGCTGCTGACTTACGAGCTTTCTATC
ACTCGGCTTTGACACTCATTTGCTCCAATCAGGCAGAATATCCGTCCAAGTTTCGCTATGTCCCTGAACAAAAATTTCTG
TACACATTCACTGAGCTATATCTCAGACAGCTTGTGAATTGGAGAGAACAAGCTGTCGCCTCATTTCTCAAATATTCATC
AATAG------GCGACAATGTACAAGCTTCACGTGC---TACAACAACAAAGTTCAATCATGTACGTCTCTTGTCCTGC-
------CTTCAGCC-ATGCAGTCATGTGTAATGTCTTGTC-------CACGTTGTAATAGGAATATGTTCCATTGCTCGA
ATACTTTTTCGCAGAAAACCCGTTCCCAACTCATGCCGACAAGGCTTTTCTTGCAAAGAAATCAGCAATGACGTATCGTC
AGATTCATGTTTGGGTACGCGTATCTATCA-G----C-GTACA-TTGGATCTCGATGTTGATAATCCC---AAGTTTCAA
AACAGGCGCAATAGAATGAAGAAAGAAGGTCAAATCTTAAGAAGGAAGGCAGTAACTGAGGGTGCCACTCTTCCCTTGGA
TAATCTGTACCAGCGTATGGAAAAATTCCTTTTGCTGGAAGA---AGAAAAGAAGGCGCTTGCGTCGCCTCCTAGTCCTC
CGCATCCTCCTACCAAGCAAGGAGACGAGGTAATGAGTGT-TGTA-TCCT---TCGTC---TTCG-TTTT-TTATTAAGG
TCTTA---TATAGATGTCTGTCACAGACAATCGATCCAAGCCACTCGAACCTCTGGCACCCTTGCACGCATTTCCATCCT
CGTATCCCTCTTCATGCTCGTACGATCCCTTCCCATCGAAGAATGGTGTGACGAATTTCGGTGCGCCAACATGGCTCCGG
CGCCCGATGACCACAGCTGTCCGACGTCCTACATTGGACATTGATGGACTCGTAGATTGCTTCTCGAGGATAAATATACT
GGATGATTCTGGTCCGCGTTCACGCGGCAGCGTCAATTCATTTGCAGCTGTAGCTGCCATCACGGTTGTACCCTTTCCTG
CACCTTTGCCTGCCCTCATCCGGGGGACAGCTACGCATATTGCACCCATCCGTGTTTCCCTACCTGCCGTTCCTGCTACT
GCATCTCGTCGCCATGTCTTCGATACTCCCAGTCCCCAATCTAGACCTATTACATTGGTGCCAGCCCCAACCTCTGAGAT
CCCAAGAGGGCAGAAAACTCGCCGCCGGAAAGTGGCACCATTGCCAAAACGCATCCCTCACGGGAACCCGGTTTCTCACC
GGGGTATCACGCCAGCAATTTCAGAGGCATCTGTTGCCTCRCCTTCACCATCGTCAACCTCACGTTCGTCTTCATTCGGG
TCTGAGRGTTCCTCACAGAGCCGCTTGTTCTCAAGCGCGAGCTCCGCGTCAAGCAGTTCTTCTGGTATCACGACGCCACC
TCCATCATTCCCATCACCTCCAACGCAACTTGCTTCTCCTGCAGCGTCATTATTCAGTTTTTCTTCAGATATGACCGATC
TGTTTGGCGATGCTTTGGAAAGCATTCCCTCTCCAGCCGAGGGACTTCAGCTTGACTTTAATTCAAGCATCTTCGAGAAT
GAGCATATCCTGAAGTCGCCGGCGTTCGACTTCTCCTTCGGTGCAGCCCCAGCAGTGAATCATGTTCGCGCACCGTCATG
A
>UH-Slu-DS4_allele1 (reversed)
CTGAAATACGGTGGTGGGAGGGATCCATGGTTGATGCTCAGCGCTTTACTCGATGCACCTGAGCTAGAGGTCGGCGATGC
AGAAGCGATGCGGGAAGTCGGTAGATGGAGGATGGAAGATGGTGTCGTTCCGGAAAGAC-----------ATTAGGAT-T
TGTACTACATGAAATC-ATCTA-CCGCATCATCTGT-TCG----ATTCAGACTAAATCCTAGAGCACGATGA--------
---------------------------------------------------------------TTTTATT--GCA----T
TAGAACAC-AAAT--TTCTTTTGAT----TGATTC----CGGTAC----AGAG--------TG-ATAGTAAAG-CGAAGG
AAA-ACAACATGTAA--CAAGTAA------GCAACAAG----------------GATG--AGCATCGTATAAGATGCA--
----TGA-TCTAGGG-----TAT-ATTATGCAAT----GTGCAATACACACGGTGATGA-GCAGGGATATG---ATATGA
GTAATATATTACT--TATGACTTGATAGACTGAA----------------------------------------------
----TAAC--GTATAC-AAA---CAGCAT-GAGC------GAAGAGAAAA----CATCG--ATGATCATCTAACTC--TG
GAATCAGCAAAG-----CGGCCAACAAAGA--ACAAGAACACCTACACAGACACCGCTAGGTCCTGTTCCAGTAGGCGTG
TTTGTTCTCTTAGACGCTGGAGTTGCTCTAGCTTCGCCAAGCGAGCACAATCGGCAGGTGAGAGAGGCTGTGATTGTG--
----------GGTGTGTGTGT---AACGGGGGGAGCTGGAGCGCAGAGAGATCAATCTCTGGTAACAGTTGTGAAAAGTC
ATCGCAAGATGATGGCAGCCAGAAT------TGATTAATGTCGGACAGGA---AGGGTTGTTCA---GAATTCAAAAGAT
CCGTCCAGCTGAAAGGGTCTGAAGGAACAGGG---TCAATGAGG------------TCGGCTGGCGACTGGGAGATGAG-
--GTCGATTGCCGTGGAAGCTCCTACTGCCTCACCAGAATAA---TTGGGAGCGATTGTAGATATTGCGTTAAAGAAATT
GAAATTGTTGAGATTATCTAAATCATGTGCAGGAACGG------GAGCATGGGAAGGAACTTCCAAATTGGCCAATTTTG
CGTC-GAACGATGTAACTGT--------CGGAC-AATGA---A-----TGAGG-ATCTTAGGACTACAGTA-------TA
ATAGAGCAA-ACGTACGATCTACCAGAGCGGGCTGGATATACTTTTGTTG------GAAGGGATGTTCAATGGAATTTGT
TTGGGTGTTAGGCAATGTGTATCCGTCGAATACTTCAATGTCAATGGGGACAAACTGATCAAAGCCGACGTTCTCGACTG
GACCAGGAATCTCGAAGAAATTT---------GTCTGGAACCAGTCATCGATGTTTGACTCGAGAGGAACGGATACTTTC
GGAAGAGGATCAGACACGGCATGAACGCGGGGTATAGCATAGAGACTTCTCGGACGCTTGG------CGTGAGCAGCACT
------GTCCGATAGCC------TTCGCTTCCGTGAAGACCCTGAGCATAGCTGAGGTG---CGATAATAGCTTCAACTT
CAT---C---ATTGCCATCCG---GTCCATAGCTACTTGATAGCGGTGATGGCAAGGCGGAAGTATTAGGAGAGGGGGTC
GGGACCTTCACACTAGACCTGCAAA--AATGACAATCAGT-GGCAGTTGACC-AATGC-----ATGATGATGGATTACCG
AAGTCGTTTCCTCGGACGATCCGCATATG------ATCTATGATCAATTGATTCAGATGAC---ACAGAGGCACGCCGCT
TCCGACCAGCGAGAATGGGTGGAATAAAATCGTCT---------TCCTCGTCTTCACTCTTGTCTGTCCATGATTCCTCG
AGAGTAGGAATGGGAGACGAAGTGCGA------------GAATGACTGGGCGATGGGTATGAAGTAAAAGCAGTGTGCGT
CTTCTGGGTCTGCCTATCGAGTGCTCTTTGGATTTTCCGCTTCTCCTTCTCTTCCTTGCGACGTTTGTTTTCTTCTTGTA
CATGCTCCTTCTTCTCCCGCTCCAATCGCAACCTGTCCTCCTCTGTCATATCCTTGACAACTGCGTCAAGATCACCCGCA
AGAGCGCTTTTGGTGAAAGTAGAGGCATAAAGATCCTGTGTAGCAGCCTTCAGTTGCTGAAAGTCGTGAAAGATGGCGGG
TGCAAGAGCTCGGGCAGGATCTTCTTTGATCAGAGCACGAGAAGCAGCATCAACAGTGTCAGCTCGGCAGCTGTTGAAGT
GTTTGCGGCAAATCGTCGTCCAACCAATGCGACGGCGAGCACTGATGAACCAGGCAGCAACGGAGTTCATGGAACATCCA
GAGCTCCTGGCAATATTCGCTTTCGTATCAGAAGACGGGTAAGGGTTATGGATATTAGCGAGCAGCCATTTATATGCTGG
TTCGATGAACAGGGGTAAG------AAAGATTCTGGTGATTGTGCA---TTTTGTGCTGTGAGTGTAGAT---GAAGCTG
AAATAGTGACACGATTAAGGCCGTCTAGAATGCTGCCCATGCCACTAATAAGCTGGTCGTGTAATTCTTTACGTGTTTTC
TGGTAGTCCAAAAAGCATTTCGTGATGACCACGATCCTTGAAGACACCACGTTTGCAATTGATATAGTGTCGTCGGACAA
TTCGCCAGCGGATAGACAACAGGAATAATCTGCGTATAATGAATTCAAAGACGACTTGAATGACATCAAGG------AGG
CTTCGCCAAGTGAGATTGAATCAAGTAGAGCATCCTCCACTTGTTGAAGGCGCTGTCGTA------TGTCTCTGTCCATC
CTGTA-------------GAGTTTGATAGAGACGCAGGATTAACAATGTGGACTGGGAG-----------GAGTAACATA
G-------C----------------TGTTC--CGACAATT-----------------------ATTTAATTATATA--TG
TGTGTA----------T---------------A---TT---------------TGTTTGG------A-------------
CA---GACAATGCGGACCTTCA---------A------------------------------------------------
----------------AATTGATACATCT---------------------------------CGTTA-------------
TTTCA-----------TTGTTCATA--------------AG-----AGATA-CT--------------------------
--TCAAC-------CTGGTCGCG----------------------------------ATCGTA-----------------
--CCGCTCGCA--------T-CCA-----------AGTTA------CTGA----TGGC-TGGA-----------ACGACT
TTAG------AG------ATCCTAAAGCGAATCACACAGCGTGCTCAAGAAACCCAACGTCTATGCAACGCTT------A
TC------CCTGTGTTTCGACA------CCGTCG-TATCCACTG---------GTATCTCAA------TCTC--------
-CTCCTCAACAACC---C---GTTG------TCAATATCTCCCTTCCTGACCCACCATCAATACAACCTGCTCTTCTAGC
TGCTGGTGCCCTTCCAAAGCTATCATTGGCAATAGAACAAGCGTATCAGAAGCGGGCTGCTGACTTACGAGCTTTCTATC
ACTCGACTTTAACTCTTATGTTCTCAAATCAAGCACAGTGCCTGTCCAAGTTTCACTATGCCCCCGAACAAAAAATTCTG
CCAGCATTCACAGAATTATATCTCAGACAGCTTGGTTCTTGGAGAGAACAAGCTGTTGCCTTGTATCTTAGACATTCATC
AACG---------GACAAATTACAAACTTCAAGTTG---T---ATAGCAAAGTTTAATCACGTACGTCTAATGCCCTGC-
------TTTCGTCC-GTCTTGTCTTGTGACATGCCT---------------TTGTAACAGGAATATGTTCCATTGCTCGA
ATACTTCTTCGAAGAGAGCCCGTTTCCAACTCACGCCGATAAGGCTTTCCTTGCAAAGAAGTCAGCAATGACATATCGCC
AGATCCATGTTTGGGTACGCGTATCTATCA-G----T-GTATA-TTGGATCTTGATGTTGATAATCCC---AAGTTTCAA
AACAGGCGCAATAAAATGAAGAAAGAAGGACAAGTGTTAAGAAGGAAAGTAGCGGCCGAGGGTGCCACACTTCCATTAGA
TGACCTTTACCAGCGTATGGAGAAATTTATTGTACC---AGA---AAAAAGGAAGACGCCTGCACTGCCTCCCAATTTTC
CGCATTCTCCTACCAAGCAAAGAGACGAGGTGGTAAGTGT-AATA-TCCTCCCTCATC---TTCG-TTTTATCCACAAGG
TTTTATATTATAGATGCCCACCGCAGACAACCGATGCAACCCACTCGAACCTTTGGCACCCTTGCACGCATTTCCATCCT
CGTATCCCCCTTCATGCTCATATGACCCCTTCCCATCAAAGAATGGTGTAACGAATTTCGGTGCGCCAACATGGTTCCGG
CGCCCAATGACTACAGCTTTTCGACGTCCTACATTGGACATTGATGGGCTTGTAGATTGCTTCTCGAGAATAAATATACT
GGATGATTCTGGTCCGCGTTCACGCGGCAAGGTCGAGTCATTTGCAGCTGTAGCTGCCATCACGGTTATACCCTTCCCTG
CACCTTTGCCTGCACTCATTCGGGGGATAGCTACGCATATCGCACCCATTCGTGTTCCCCTACTTGCCGTTCCTGCCACT
GCATCTCGTCGCCATGTCTTCGACACTCCCAGTCCCCAATCAAGACTTATTACGTTGGTGCCAGCCCCAGCCCCCGAGAT
ACCAAGAGGGCAGAAGGCTCGCCGGCGAAAAATGGCGCCATTGCCAAAACGCGTCCCTCGCGGGAACCCGGTTTCTCACC
GAGGTGTCACACCAGCTATTTCAGAGGCATCTGTCGGTTCACCTTCACTATCCTCAACCTCACGTTCGTCCTCACTCGGG
TCTGAGAGTTCCTCGCAGAGCCGCTCTGTCTCAAGCGCGAACTCCACGTCAAGCAGTTCTTCTGGCATCATGACACCACC
TCCATCATTCCCCTCACCTCCAACGCAACTTGCTTCTCCTGCAGCGTCATTATTCAGTTTTTCTTCAAATATGACCGATC
TGTTTGGCGATGCATTTGAAAGCATTCCCTTGCCAGCCGAGGGACTTCAGCTTGACTTTAATTCAAGCATCTTCGGGAAT
GAGCACGTTCTGAAGTCGCCGGCGTACGACTTCTCCTTCGGTGCGGCCCCAGCAACGAATATTGTTCGCGCACCATCATG
A
>AG4_allele1
CTGAGGTACGGTGGTGGAAGGGATCCGTGGTTGATGCTCAGTGCATTGCTTGATGCTCCTGAGCTAGAAGTCGGCGACGC
AGAAGCGATGCGGGAAGTTGGTAGATGGAGGATGGAAGATGGAGTTGTTCCGGAAAGAC-----------ATTAGAAT-C
TGCACTACATGAAATT-ATTTT-CCGTTGTATTTGT-TC-----TCTCAGACTAGATTCTAGAGCACGATT---------
-------------------------------------------------------------------ATT--GCAGGAAT
TGTGACAC-AAAT--TTCTTTTGAT----TGATTC----CGGTACATACAGATCTAGCATTGT-AATGTAAAG-CGAATG
AAA-ACAATATGTAA--CAATTGA------TCAACACGG----TAA-ATTC---GATG--AGTGACATACATGATGCA--
----TGA-TGTAGGG-----TAT-ATTATGCAAT----GTGCAATATGCACGATGATGA-GCAGAGATATG---ATACGA
ATA--ATATTACT--TATATCTTGATAGACCG-C----------------------------------------------
----TGAC--GTATAT-AGA---CAGCGT-GA-C------GAGGAGA--------GTTG--ATGATCACCTAGCTC--CG
GAATCAGCAAACAAAG-CAGCCAACGA-AA--ACATGAACACTTACACAGACACCGCTAAATCCTGCTCCAATAGCCGCG
TTTGTTCTCTTAGAAGACGAAGTTGCTCCAGCTTCGCCAAGCGAGCACAGTCAACAGGTGAGGGAGGTTGCGGTTGCG--
----------GAGGAGGATATAACAACGGCGGGAGCTGGAGCGCAGAGAAATCAATCTCTGGCAACAATTGTGCGAAATC
ATCGCAAGACGATGACAGCGAGAAT------TGAGTAATGTCGGACAGGA---AGGGTTGTTCA---GAGTTCAGGAGAT
CTGTCCAGCTGAAAGGATCCGAAGGAACCAAG---TCAATGGGG------------TCAGCTGGCGGCTGGAAGATGGT-
--GTCAATTTTTGTGGAAGCTCCAACTGCCTCGCCAGAATAT---TTGGGAGTAATAGTTGATATCGCGTTGAAGAAATT
GAGATTATCGAGATCACTTAGATCAGGCGAAGGAACAG------GATCATAGGAAGGAACTTCCACATTGGCTAATTTTG
C------------------------AACTGAAC-AAAAA---GTTAG-TGGGGAAACGTAGAAC-------------ATG
AGAGTGTAG-ACGTACGGCCTACTAAAGCGTTAGGGGTACAGTTCTGTTG------GAAGG---GTTCAATGCAATTGAT
TTGTGTGTCAGGAAATGTGTATCCATTGAAGACTTCAATGTCAAGGGGGGCAAACTGATCGAAACCAACGTTCTCGACTG
GACCAGGAATCTCGAAGAAGTTTGTGGGGTACGTTTGTAACCAGTCATTATTGTTTGACTCGAGAGGAACGGATGCTTTC
GGAAGAGGATCAGACACAGCATGAATACGTGGTCCAACATGGAGACCTCTCGGGCGCTTAAGCACAGCGTGAGCATCAGC
------GCCAGAAAGCC------GTCGCTTTCGTGACGGCCCTGAAGATAGCTCAGGCG---CAATAAT---TTGGACCT
CAT---C---ACTGCCATCCG---GTCCACCGCTACTTGACGGGGGCGATGGCAAGGCGGAAGGATCCGCCAAGGGCGTC
GGGGCCTTCACACTAGACCTGAAAA--AACGACAATCAGT-AGCAATTGGCCCGATGC-----ATGATGATAGCTTACCG
AAGCCGTTTTATCGGACGATCTGCACATGAAGATTGCCCAGAACAGAGTGATTCAGGGGAC---ACAGAGGCACGTCGTT
TCCGACCAGCGAGAATGGGTGGAATAAAATTATCT---------TCTTCGTCTTCACTCTCGTCTGTCCACAATTCCTCA
AGAGAGGGAACGGGAGACGGAGTGCAA------------GAATGACTCGAAGATGGGTACGAAGCAAAAGCTGAGTGCGT
CTTTTGGGCTTGCCTATCAAGCGCTCTTTGAATTCTCCGCATCTCTTTCTCTTCCTCACGTCGTTTCTTTTCCTCTTGTG
CACGCTCCATCTTCTCCCGTTCCAATCGTAATCTGTCCTCTTTTGTCATATCCTTGACCACTGCGTCAAGATCACCTGCA
AGCGCGCTTTTGGTGAAAGTAGATGCATAAAGTTCTTGTGCAGCCGCCTTCATCTGCTGGAAGTCATGGAAGATCGCGGG
TTCAAGAGCACGGGCAAAATCTTCTTTGATCAGAGCACGAGAAGCAGCATCAACAGTGTCAGCTCGACAATTGTTGAAGT
GTTTGCGACAAATCGTCGTCCAGCCGATGCGACGGCGAGCAGTGATAAACCAGGCAGCAACGGAGTTCATGGAACATCCG
GTGCTCCTAGCAATGTTTGCCTTCGTATCAGAAGACGGGTAAGGGTTATGTATATTAGCGAGCAGCCAGTTGTATGCTGG
TTCAATGAACAGGGGTAAA------GAAGATTCCGTGGATTGTCCA---TTTTGTGCTGTGAGCGTGTGT---GGAGGCG
AAATAGAAACGCGATTAAAACCTTCCAAAATACTCCCCACACCATCAAGAAGCTGGTTCCGTGATTCTTCATGTGTTTTG
TGAAAGTCAGAGAAGCAGCTCGCGATGATAACTATCCTCGAGGCCACAGAGTGTGCAAGCGATATAGTGTCGTCGGACAG
TTCACCTGCGGATAGACCACGGGAATAGTCTGTATATAGTGAATCCCAAGACGACTTGAACATTATCAAAGAATCAGAAT
CATCAGCGTGTGAAATTGCATCCATTAGCGCGTCCTCAGCTTGTTGAAAGCGTTGTCGTA------TGTCTTTGTCCATC
CTGAGTTT---------GAAGTTAGAA----------------------------GGTG-----------AGATGAGGTG
A-------GATTGTA-------CTAGTCCA--AGAACTTG-----------------------TAGTATGTTTGCTTGTT
TGTTTGTTTG--TTTGT-------------------TTGT----GCGCATGTGTGTTTGGA-------------------
CA---GACAATGGGAAATCTAG----------------------------------------------------------
-----CACAAAACATCATCAAATA--------------------------------------------------------
TTTCA-----------TTGTCC------------------------AGATA-TT--------------------------
-CTTAACCTACA-GCTGGTCACGA------------------------------------ATA-----------------
--TTACTTACA--------CACAA-----------CTTTT------CCGA----TGGC-CAGA-----------ACGACT
TCTGTCGAC---------ATTTTAGAGCGAATCACACACCGTGTTCAAGAGACTCAACGCCTATGCCTTTCTC------A
TC------CCTCTGTTTCGACA------TCGTCG-CGCTTGTCA---------GCACCTCAA------TCTCAATCATGT
TCTCCATGGCATCC---T---GTCG------CTAATATCTCCCTTCCTGACCCGCCTCCAATACGACCAGCTCTCATTGC
TGCCGGTGCCAGTCCAGAAATCTCACTGTCAATGGATCAAGCATATCAGAAGCGAGCTGCTGATTTGCGAGCTCTCTATC
ACTCAACCATCACACTCATATGCTCAAATCAGGCTCAGTCCCCATCCGAGTTTCGCTATGTCTCTGAACAAAAAATTCAA
TCCGTATTCACCGAGCTATATCTGAGACAGCTTGTCGCTTGGAGAGAAGAAGGTGTTCGATTATATCTCAAGCATCAATC
AACAG------GCAACACAACACAAATTTCTAGTTG---C---ATAGCAAAGTTTAATCATGTTCGTACAATGTTCTGC-
------CTTCGCCT-GCACAGCCTTTTGTAATACCA---------------CTGTAACAGGAATATGTTCCACTGCTTGA
ATACTTCTTCGCAGAGAACCCGTTTCCATCTCATGCCGACAAGGCTTTTCTTGCAAAGAAATCAGCAATGACGTATCGTC
AGATTCATGTTTGGGTACGCGTATCTATCA-G----C-GTGCA-TTGGATCTCGATGTTGATAATCCC---AAGTTTCAA
AACAGGCGCAATAGAATGAAGAAAGAAGGTCAAATCTTAAGAAGGAAGGCAGTAGCTGAGGGTGCCACTCTTCCCTTGGA
TAATCTGTACCAGCGTATGGAAAAATTTCTTTTGCT---GGAGGCAGAAAAGAAGGCGCTTGCGTCGCCTCATAGTCCTC
CGCATCCTCCTGCCAAGCAAGGAGACGAGGTAATGAGTGT-TGTA-TCCT---TCTTC---TTCG-TTTTTTAATTGAGG
TCTTA---TATAGATGTCTGTCACAGACAATCGATGCAAGCCACTCGAATCTCTGGCACCCTTGCACGCATTTCCATCCT
CGTATCCCTCTTCATGCTCGTACGATCCCTTCCCATCGAAGAATGGTGTGACGAATTTCGGTGCGCCAACATGGCTCCGG
CGCCCGATGACCACAGCTGTCCGACGTCCTACATTGGACATTGATGGACTCGTAGATTGCTTCTCGAGGATAAATATACT
GGATGATTCTGGTCCGCGTTCACGCGGCAGCGTCAATTCATTTGCAGCTGTAGCTGCCATCACGGTTGTACCCTTTCCTG
CACCTTTGCCTGCCCTCATCCGGGGGACAGCTACGCATATTGCACCCATCCGTGTTTCCCTACCTGCGGTTCCTGCTACT
GCATCTCGTCGCCATGTCTTCGATACTCCCAGTCCCCAATCTAGACCTATTACATTGGTGCCAGCCCCAACCTCTGAGAT
CCCAAGAGGGCAGAAAACTCGCCGCCGGAAAGTGGCACCATTGCCAAAACGCATCCCTCACGGGAACCTGGTTTCTCACC
GGGGTATCACGCCAGCAATTTCAGAGGCATCTGTTGCCTCACCTTCACCATCGTCAACCTCACGTTCGTCTTCATTCGGG
TCTGAGAGTTCCTCACAGAGCCGCTTGTTCTCAAGTGCGAACTCCGCGTCAAGCAGTTCTTCTGTTATCATGACGCCACC
TCCATCATTCTCCTCGCCTCCAACGCAACTTGCTTCTCCTGCAGCGTCATTATTCAGTTTTTCTTCAAATATGACCGATC
TGTTTGGCGATGCTTTGGAAAGCATTCCCCCTCCAGCCGAGGGACTTCAACTTGACTTTAATTCAAGCATCTTCGGGAAT
GAGCACATCCTGAAGTCGCCGGCGTACGACTTCTCCTTCGGTGCGGCTCCAGCAGCGAATCCTGTTCGCGCACTATCGTG
A
>AG14_allele1
CTGAGGTACGGTGGTGGAAGGGATCCGTGGTTGATGCTCAGTGCATTGCTTGATGCTCCTGAGCTAGAAGTCGGCGACGC
AGAAGCGATGCGGGAAGTTGGTAGATGGAGGATGGAAGATGGAGTTGTTCCGGAAAGAC-----------ATTAGAAT-C
TGCACTACATGAAATT-ATTTT-CCGTTGTATTTGT-TC-----TCTCAGACTAGATTCTAGAGCACGATT---------
-------------------------------------------------------------------ATT--GCAGGAAT
TGTGACAC-AAAT--TTCTTTTGAT----TGATTC----CGGTACATACAGATCTAGCATTGT-AATGTAAAG-CGAATG
AAA-ACAATATGTAA--CAATTGA------TCAACACGG----TAA-ATTC---GATG--AGTGACATACATGATGCA--
----TGA-TGTAGGG-----TAT-ATTATGCAAT----GTGCAATATGCACGATGATGA-GCAGAGATATG---ATACGA
ATA--ATATTACT--TATATCTTGATAGACCG-C----------------------------------------------
----TGAC--GTATAT-AGA---CAGCGT-GA-C------GAGGAGA--------GTTG--ATGATCACCTAGCTC--CG
GAATCAGCAAACAAAG-CAGCCAACGA-AA--ACATGAACACTTACACAGACACCGCTAAATCCTGCTCCAATAGCCGCG
TTTGTTCTCTTAGAAGACGAAGTTGCTCCAGCTTCGCCAAGCGAGCACAGTCAACAGGTGAGGGAGGTTGCGGTTGCG--
----------GAGGAGGATATAACAACGGCGGGAGCTGGAGCGCAGAGAAATCAATCTCTGGCAACAATTGTGCGAAATC
ATCGCAAGACGATGACAGCGAGAAT------TGAGTAATGTCGGACAGGA---AGGGTTGTTCA---GAGTTCAGGAGAT
CTGTCCAGCTGAAAGGATCCGAAGGAACCAAG---TCAATGGGG------------TCAGCTGGCGGCTGGAAGATGGT-
--GTCAATTTTTGTGGAAGCTCCAACTGCCTCGCCAGAATAT---TTGGGAGTAATAGTTGATATCGCGTTGAAGAAATT
GAGATTATCGAGATCACTTAGATCAGGCGAAGGAACAG------GATCATAGGAAGGAACTTCCACATTGGCTAATTTTG
C------------------------AACTGAAC-AAAAA---GTTAG-TGGGGAAACGTAGAAC-------------ATG
AGAGTGTAG-ACGTACGGCCTACTAAAGCGTTAGGGGTACAGTTCTGTTG------GAAGG---GTTCAATGCAATTGAT
TTGTGTGTCAGGAAATGTGTATCCATTGAAGACTTCAATGTCAAGGGGGGCAAACTGATCGAAACCAACGTTCTCGACTG
GACCAGGAATCTCGAAGAAGTTTGTGGGGTACGTTTGTAACCAGTCATTATTGTTTGACTCGAGAGGAACGGATGCTTTC
GGAAGAGGATCAGACACAGCATGAATACGTGGTCCAACATGGAGACCTCTCGGGCGCTTAAGCACAGCGTGAGCATCAGC
------GCCAGAAAGCC------GTCGCTTTCGTGACGGCCCTGAAGATAGCTCAGGCG---CAATAAT---TTGGACCT
CAT---C---ACTGCCATCCG---GTCCACCGCTACTTGACGGGGGCGATGGCAAGGCGGAAGGATCCGCCAAGGGCGTC
GGGGCCTTCACACTAGACCTGAAAA--AACGACAATCAGT-AGCAATTGGCCCGATGC-----ATGATGATAGCTTACCG
AAGCCGTTTTATCGGACGATCTGCACATGAAGATTGCCCAGAACAGAGTGATTCAGGGGAC---ACAGAGGCACGTCGTT
TCCGACCAGCGAGAATGGGTGGAATAAAATTATCT---------TCTTCGTCTTCACTCTCGTCTGTCCACAATTCCTCA
AGAGAGGGAACGGGAGACGGAGTGCAA------------GAATGACTCGAAGATGGGTACGAAGCAAAAGCTGAGTGCGT
CTTTTGGGCTTGCCTATCAAGCGCTCTTTGAATTCTCCGCATCTCTTTCTCTTCCTCACGTCGTTTCTTTTCCTCTTGTG
CACGCTCCATCTTCTCCCGTTCCAATCGTAATCTGTCCTCTTTTGTCATATCCTTGACCACTGCGTCAAGATCACCTGCA
AGCGCGCTTTTGGTGAAAGTAGATGCATAAAGTTCTTGTGCAGCCGCCTTCATCTGCTGGAAGTCATGGAAGATCGCGGG
TTCAAGAGCACGGGCAAAATCTTCTTTGATCAGAGCACGAGAAGCAGCATCAACAGTGTCAGCTCGACAATTGTTGAAGT
GTTTGCGACAAATCGTCGTCCAGCCGATGCGACGGCGAGCAGTGATAAACCAGGCAGCAACGGAGTTCATGGAACATCCG
GTGCTCCTAGCAATGTTTGCCTTCGTATCAGAAGACGGGTAAGGGTTATGTATATTAGCGAGCAGCCAGTTGTATGCTGG
TTCAATGAACAGGGGTAAA------GAAGATTCCGTGGATTGTCCA---TTTTGTGCTGTGAGCGTGTGT---GGAGGCG
AAATAGAAACGCGATTAAAACCTTCCAAAATACTCCCCACACCATCAAGAAGCTGGTTCCGTGATTCTTCATGTGTTTTG
TGAAAGTCAGAGAAGCAGCTCGCGATGATAACTATCCTCGAGGCCACAGAGTGTGCAAGCGATATAGTGTCGTCGGACAG
TTCACCTGCGGATAGACCACGGGAATAGTCTGTATATAGTGAATCCCAAGACGACTTGAACATTATCAAAGAATCAGAAT
CATCAGCGTGTGAAATTGCATCCATTAGCGCGTCCTCAGCTTGTTGAAAGCGTTGTCGTA------TGTCTTTGTCCATC
CTGAGTTT---------GAAGTTAGAA----------------------------GGTG-----------AGATGAGGTG
A-------GATTGTA-------CTAGTCCA--AGAACTTG-----------------------TAGTATGTTTGCTTGTT
TGTTTGTTTG--TTTGT-------------------TTGT----GCGCATGTGTGTTTGGA-------------------
CA---GACAATGGGAAATCTAG----------------------------------------------------------
-----CACAAAACATCATCAAATA--------------------------------------------------------
TTTCA-----------TTGTCC------------------------AGATA-TT--------------------------
-CTTAACCTACA-GCTGGTCACGA------------------------------------ATA-----------------
--TTACTTACA--------CACAA-----------CTTTT------CCGA----TGGC-CAGA-----------ACGACT
TCTGTCGAC---------ATTTTAGAGCGAATCACACACCGTGTTCAAGAGACTCAACGCCTATGCCTTTCTC------A
TC------CCTCTGTTTCGACA------TCGTCG-CGCTTGTCA---------GCACCTCAA------TCTCAATCATGT
TCTCCATGGCATCC---T---GTCG------CTAATATCTCCCTTCCTGACCCGCCTCCAATACGACCAGCTCTCATTGC
TGCCGGTGCCAGTCCAGAAATCTCACTGTCAATGGATCAAGCATATCAGAAGCGAGCTGCTGATTTGCGAGCTCTCTATC
ACTCAACCATCACACTCATATGCTCAAATCAGGCTCAGTCCCCATCCGAGTTTCGCTATGTCTCTGAACAAAAAATTCAA
TCCGTATTCACCGAGCTATATCTGAGACAGCTTGTCGCTTGGAGAGAAGAAGGTGTTCGATTATATCTCAAGCATCAATC
AACAG------GCAACACAACACAAATTTCTAGTTG---C---ATAGCAAAGTTTAATCATGTTCGTACAATGTTCTGC-
------CTTCGCCT-GCACAGCCTTTTGTAATACCA---------------CTGTAACAGGAATATGTTCCACTGCTTGA
ATACTTCTTCGCAGAGAACCCGTTTCCATCTCATGCCGACAAGGCTTTTCTTGCAAAGAAATCAGCAATGACGTATCGTC
AGATTCATGTTTGGGTACGCGTATCTATCA-G----C-GTGCA-TTGGATCTCGATGTTGATAATCCC---AAGTTTCAA
AACAGGCGCAATAGAATGAAGAAAGAAGGTCAAATCTTAAGAAGGAAGGCAGTAGCTGAGGGTGCCACTCTTCCCTTGGA
TAATCTGTACCAGCGTATGGAAAAATTTCTTTTGCT---GGAGGCAGAAAAGAAGGCGCTTGCGTCGCCTCATAGTCCTC
CGCATCCTCCTGCCAAGCAAGGAGACGAGGTAATGAGTGT-TGTA-TCCT---TCTTC---TTCG-TTTTTTAATTGAGG
TCTTA---TATAGATGTCTGTCACAGACAATCGATGCAAGCCACTCGAATCTCTGGCACCCTTGCACGCATTTCCATCCT
CGTATCCCTCTTCATGCTCGTACGATCCCTTCCCATCGAAGAATGGTGTGACGAATTTCGGTGCGCCAACATGGCTCCGG
CGCCCGATGACCACAGCTGTCCGACGTCCTACATTGGACATTGATGGACTCGTAGATTGCTTCTCGAGGATAAATATACT
GGATGATTCTGGTCCGCGTTCACGCGGCAGCGTCAATTCATTTGCAGCTGTAGCTGCCATCACGGTTGTACCCTTTCCTG
CACCTTTGCCTGCCCTCATCCGGGGGACAGCTACGCATATTGCACCCATCCGTGTTTCCCTACCTGCGGTTCCTGCTACT
GCATCTCGTCGCCATGTCTTCGATACTCCCAGTCCCCAATCTAGACCTATTACATTGGTGCCAGCCCCAACCTCTGAGAT
CCCAAGAGGGCAGAAAACTCGCCGCCGGAAAGTGGCACCATTGCCAAAACGCATCCCTCACGGGAACCTGGTTTCTCACC
GGGGTATCACGCCAGCAATTTCAGAGGCATCTGTTGCCTCACCTTCACCATCGTCAACCTCACGTTCGTCTTCATTCGGG
TCTGAGAGTTCCTCACAGAGCCGCTTGTTCTCAAGTGCGAACTCCGCGTCAAGCAGTTCTTCTGTTATCATGACGCCACC
TCCATCATTCTCCTCGCCTCCAACGCAACTTGCTTCTCCTGCAGCGTCATTATTCAGTTTTTCTTCAAATATGACCGATC
TGTTTGGCGATGCTTTGGAAAGCATTCCCCCTCCAGCCGAGGGACTTCAACTTGACTTTAATTCAAGCATCTTCGGGAAT
GAGCACATCCTGAAGTCGCCGGCGTACGACTTCTCCTTCGGTGCGGCTCCAGCAGCGAATCCTGTTCGCGCACTATCGTG
A
>AG18_allele1
CTGAGGTACGGTGGTGGAAGGGATCCGTGGTTGATGCTCAGTGCATTGCTTGATGCTCCTGAGCTAGAAGTCGGCGACGC
AGAAGCGATGCGGGAAGTTGGTAGATGGAGGATGGAAGATGGAGTTGTTCCGGAAAGAC-----------ATTAGAAT-C
TGCACTACATGAAATT-ATTTT-CCGTTGTATTTGT-TC-----TCTCAGACTAGATTCTAGAGCACGATT---------
-------------------------------------------------------------------ATT--GCAGGAAT
TGTGACAC-AAAT--TTCTTTTGAT----TGATTC----CGGTACATACAGATCTAGCATTGT-AATGTAAAG-CGAATG
AAA-ACAATATGTAA--CAATTGA------TCAACACGG----TAA-ATTC---GATG--AGTGACATACATGATGCA--
----TGA-TGTAGGG-----TAT-ATTATGCAAT----GTGCAATATGCACGATGATGA-GCAGAGATATG---ATACGA
ATA--ATATTACT--TATATCTTGATAGACCG-C----------------------------------------------
----TGAC--GTATAT-AGA---CAGCGT-GA-C------GAGGAGA--------GTTG--ATGATCACCTAGCTC--CG
GAATCAGCAAACAAAG-CAGCCAACGA-AA--ACATGAACACTTACACAGACACCGCTAAATCCTGCTCCAATAGCCGCG
TTTGTTCTCTTAGAAGACGAAGTTGCTCCAGCTTCGCCAAGCGAGCACAGTCAACAGGTGAGGGAGGTTGCGGTTGCG--
----------GAGGAGGATATAACAACGGCGGGAGCTGGAGCGCAGAGAAATCAATCTCTGGCAACAATTGTGCGAAATC
ATCGCAAGACGATGACAGCGAGAAT------TGAGTAATGTCGGACAGGA---AGGGTTGTTCA---GAGTTCAGGAGAT
CTGTCCAGCTGAAAGGATCCGAAGGAACCAAG---TCAATGGGG------------TCAGCTGGCGGCTGGAAGATGGT-
--GTCAATTTTTGTGGAAGCTCCAACTGCCTCGCCAGAATAT---TTGGGAGTAATAGTTGATATCGCGTTGAAGAAATT
GAGATTATCGAGATCACTTAGATCAGGCGAAGGAACAG------GATCATAGGAAGGAACTTCCACATTGGCTAATTTTG
C------------------------AACTGAAC-AAAAA---GTTAG-TGGGGAAACGTAGAAC-------------ATG
AGAGTGTAG-ACGTACGGCCTACTAAAGCGTTAGGGGTACAGTTCTGTTG------GAAGG---GTTCAATGCAATTGAT
TTGTGTGTCAGGAAATGTGTATCCATTGAAGACTTCAATGTCAAGGGGGGCAAACTGATCGAAACCAACGTTCTCGACTG
GACCAGGAATCTCGAAGAAGTTTGTGGGGTACGTTTGTAACCAGTCATTATTGTTTGACTCGAGAGGAACGGATGCTTTC
GGAAGAGGATCAGACACAGCATGAATACGTGGTCCAACATGGAGACCTCTCGGGCGCTTAAGCACAGCGTGAGCATCAGC
------GCCAGAAAGCC------GTCGCTTTCGTGACGGCCCTGAAGATAGCTCAGGCG---CAATAAT---TTGGACCT
CAT---C---ACTGCCATCCG---GTCCACCGCTACTTGACGGGGGCGATGGCAAGGCGGAAGGATCCGCCAAGGGCGTC
GGGGCCTTCACACTAGACCTGAAAA--AACGACAATCAGT-AGCAATTGGCCCGATGC-----ATGATGATAGCTTACCG
AAGCCGTTTTATCGGACGATCTGCACATGAAGATTGCCCAGAACAGAGTGATTCAGGGGAC---ACAGAGGCACGTCGTT
TCCGACCAGCGAGAATGGGTGGAATAAAATTATCT---------TCTTCGTCTTCACTCTCGTCTGTCCACAATTCCTCA
AGAGAGGGAACGGGAGACGGAGTGCAA------------GAATGACTCGAAGATGGGTACGAAGCAAAAGCTGAGTGCGT
CTTTTGGGCTTGCCTATCAAGCGCTCTTTGAATTCTCCGCATCTCTTTCTCTTCCTCACGTCGTTTCTTTTCCTCTTGTG
CACGCTCCATCTTCTCCCGTTCCAATCGTAATCTGTCCTCTTTTGTCATATCCTTGACCACTGCGTCAAGATCACCTGCA
AGCGCGCTTTTGGTGAAAGTAGATGCATAAAGTTCTTGTGCAGCCGCCTTCATCTGCTGGAAGTCATGGAAGATCGCGGG
TTCAAGAGCACGGGCAAAATCTTCTTTGATCAGAGCACGAGAAGCAGCATCAACAGTGTCAGCTCGACAATTGTTGAAGT
GTTTGCGACAAATCGTCGTCCAGCCGATGCGACGGCGAGCAGTGATAAACCAGGCAGCAACGGAGTTCATGGAACATCCG
GTGCTCCTAGCAATGTTTGCCTTCGTATCAGAAGACGGGTAAGGGTTATGTATATTAGCGAGCAGCCAGTTGTATGCTGG
TTCAATGAACAGGGGTAAA------GAAGATTCCGTGGATTGTCCA---TTTTGTGCTGTGAGCGTGTGT---GGAGGCG
AAATAGAAACGCGATTAAAACCTTCCAAAATACTCCCCACACCATCAAGAAGCTGGTTCCGTGATTCTTCATGTGTTTTG
TGAAAGTCAGAGAAGCAGCTCGCGATGATAACTATCCTCGAGGCCACAGAGTGTGCAAGCGATATAGTGTCGTCGGACAG
TTCACCTGCGGATAGACCACGGGAATAGTCTGTATATAGTGAATCCCAAGACGACTTGAACATTATCAAAGAATCAGAAT
CATCAGCGTGTGAAATTGCATCCATTAGCGCGTCCTCAGCTTGTTGAAAGCGTTGTCGTA------TGTCTTTGTCCATC
CTGAGTTT---------GAAGTTAGAA----------------------------GGTG-----------AGATGAGGTG
A-------GATTGTA-------CTAGTCCA--AGAACTTG-----------------------TAGTATGTTTGCTTGTT
TGTTTGTTTG--TTTGT-------------------TTGT----GCGCATGTGTGTTTGGA-------------------
CA---GACAATGGGAAATCTAG----------------------------------------------------------
-----CACAAAACATCATCAAATA--------------------------------------------------------
TTTCA-----------TTGTCC------------------------AGATA-TT--------------------------
-CTTAACCTACA-GCTGGTCACGA------------------------------------ATA-----------------
--TTACTTACA--------CACAA-----------CTTTT------CCGA----TGGC-CAGA-----------ACGACT
TCTGTCGAC---------ATTTTAGAGCGAATCACACACCGTGTTCAAGAGACTCAACGCCTATGCCTTTCTC------A
TC------CCTCTGTTTCGACA------TCGTCG-CGCTTGTCA---------GCACCTCAA------TCTCAATCATGT
TCTCCATGGCATCC---T---GTCG------CTAATATCTCCCTTCCTGACCCGCCTCCAATACGACCAGCTCTCATTGC
TGCCGGTGCCAGTCCAGAAATCTCACTGTCAATGGATCAAGCATATCAGAAGCGAGCTGCTGATTTGCGAGCTCTCTATC
ACTCAACCATCACACTCATATGCTCAAATCAGGCTCAGTCCCCATCCGAGTTTCGCTATGTCTCTGAACAAAAAATTCAA
TCCGTATTCACCGAGCTATATCTGAGACAGCTTGTCGCTTGGAGAGAAGAAGGTGTTCGATTATATCTCAAGCATCAATC
AACAG------GCAACACAACACAAATTTCTAGTTG---C---ATAGCAAAGTTTAATCATGTTCGTACAATGTTCTGC-
------CTTCGCCT-GCACAGCCTTTTGTAATACCA---------------CTGTAACAGGAATATGTTCCACTGCTTGA
ATACTTCTTCGCAGAGAACCCGTTTCCATCTCATGCCGACAAGGCTTTTCTTGCAAAGAAATCAGCAATGACGTATCGTC
AGATTCATGTTTGGGTACGCGTATCTATCA-G----C-GTGCA-TTGGATCTCGATGTTGATAATCCC---AAGTTTCAA
AACAGGCGCAATAGAATGAAGAAAGAAGGTCAAATCTTAAGAAGGAAGGCAGTAGCTGAGGGTGCCACTCTTCCCTTGGA
TAATCTGTACCAGCGTATGGAAAAATTTCTTTTGCT---GGAGGCAGAAAAGAAGGCGCTTGCGTCGCCTCATAGTCCTC
CGCATCCTCCTGCCAAGCAAGGAGACGAGGTAATGAGTGT-TGTA-TCCT---TCTTC---TTCG-TTTTTTAATTGAGG
TCTTA---TATAGATGTCTGTCACAGACAATCGATGCAAGCCACTCGAATCTCTGGCACCCTTGCACGCATTTCCATCCT
CGTATCCCTCTTCATGCTCGTACGATCCCTTCCCATCGAAGAATGGTGTGACGAATTTCGGTGCGCCAACATGGCTCCGG
CGCCCGATGACCACAGCTGTCCGACGTCCTACATTGGACATTGATGGACTCGTAGATTGCTTCTCGAGGATAAATATACT
GGATGATTCTGGTCCGCGTTCACGCGGCAGCGTCAATTCATTTGCAGCTGTAGCTGCCATCACGGTTGTACCCTTTCCTG
CACCTTTGCCTGCCCTCATCCGGGGGACAGCTACGCATATTGCACCCATCCGTGTTTCCCTACCTGCGGTTCCTGCTACT
GCATCTCGTCGCCATGTCTTCGATACTCCCAGTCCCCAATCTAGACCTATTACATTGGTGCCAGCCCCAACCTCTGAGAT
CCCAAGAGGGCAGAAAACTCGCCGCCGGAAAGTGGCACCATTGCCAAAACGCATCCCTCACGGGAACCTGGTTTCTCACC
GGGGTATCACGCCAGCAATTTCAGAGGCATCTGTTGCCTCACCTTCACCATCGTCAACCTCACGTTCGTCTTCATTCGGG
TCTGAGAGTTCCTCACAGAGCCGCTTGTTCTCAAGTGCGAACTCCGCGTCAAGCAGTTCTTCTGTTATCATGACGCCACC
TCCATCATTCTCCTCGCCTCCAACGCAACTTGCTTCTCCTGCAGCGTCATTATTCAGTTTTTCTTCAAATATGACCGATC
TGTTTGGCGATGCTTTGGAAAGCATTCCCCCTCCAGCCGAGGGACTTCAACTTGACTTTAATTCAAGCATCTTCGGGAAT
GAGCACATCCTGAAGTCGCCGGCGTACGACTTCTCCTTCGGTGCGGCTCCAGCAGCGAATCCTGTTCGCGCACTATCGTG
A
>SA92_allele1
CTGAGGTACGGTGGTGGAAGGGATCCGTGGTTGATGCTCAGTGCATTGCTTGATGCTCCTGAGCTAGAAGTCGGCGACGC
AGAAGCGATGCGGGAAGTTGGTAGATGGAGGATGGAAGATGGAGTTGTTCCGGAAAGAC-----------ATTAGAAT-C
TGCACTACATGAAATT-ATTTT-CCGTTGTATTTGT-TC-----TCTCAGACTAGATTCTAGAGCACGATT---------
-------------------------------------------------------------------ATT--GCAGGAAT
TGTGACAC-AAAT--TTCTTTTGAT----TGATTC----CGGTACATACAGATCTAGCATTGT-AATGTAAAG-CGAATG
AAA-ACAATATGTAA--CAATTGA------TCAACACGG----TAA-ATTC---GATG--AGTGACATACATGATGCA--
----TGA-TGTAGGG-----TAT-ATTATGCAAT----GTGCAATATGCACGATGATGA-GCAGAGATATG---ATACGA
ATA--ATATTACT--TATATCTTGATAGACCG-C----------------------------------------------
----TGAC--GTATAT-AGA---CAGCGT-GA-C------GAGGAGA--------GTTG--ATGATCACCTAGCTC--CG
GAATCAGCAAACAAAG-CAGCCAACGA-AA--ACATGAACACTTACACAGACACCGCTAAATCCTGCTCCAATAGCCGCG
TTTGTTCTCTTAGAAGACGAAGTTGCTCCAGCTTCGCCAAGCGAGCACAGTCAACAGGTGAGGGAGGTTGCGGTTGCG--
----------GAGGAGGATATAACAACGGCGGGAGCTGGAGCGCAGAGAAATCAATCTCTGGCAACAATTGTGCGAAATC
ATCGCAAGACGATGACAGCGAGAAT------TGAGTAATGTCGGACAGGA---AGGGTTGTTCA---GAGTTCAGGAGAT
CTGTCCAGCTGAAAGGATCCGAAGGAACCAAG---TCAATGGGG------------TCAGCTGGCGGCTGGAAGATGGT-
--GTCAATTTTTGTGGAAGCTCCAACTGCCTCGCCAGAATAT---TTGGGAGTAATAGTTGATATCGCGTTGAAGAAATT
GAGATTATCGAGATCACTTAGATCAGGCGAAGGAACAG------GATCATAGGAAGGAACTTCCACATTGGCTAATTTTG
C------------------------AACTGAAC-AAAAA---GTTAG-TGGGGAAACGTAGAAC-------------ATG
AGAGTGTAG-ACGTACGGCCTACTAAAGCGTTAGGGGTACAGTTCTGTTG------GAAGG---GTTCAATGCAATTGAT
TTGTGTGTCAGGAAATGTGTATCCATTGAAGACTTCAATGTCAAGGGGGGCAAACTGATCGAAACCAACGTTCTCGACTG
GACCAGGAATCTCGAAGAAGTTTGTGGGGTACGTTTGTAACCAGTCATTATTGTTTGACTCGAGAGGAACGGATGCTTTC
GGAAGAGGATCAGACACAGCATGAATACGTGGTCCAACATGGAGACCTCTCGGGCGCTTAAGCACAGCGTGAGCATCAGC
------GCCAGAAAGCC------GTCGCTTTCGTGACGGCCCTGAAGATAGCTCAGGCG---CAATAAT---TTGGACCT
CAT---C---ACTGCCATCCG---GTCCACCGCTACTTGACGGGGGCGATGGCAAGGCGGAAGGATCCGCCAAGGGCGTC
GGGGCCTTCACACTAGACCTGAAAA--AACGACAATCAGT-AGCAATTGGCCCGATGC-----ATGATGATAGCTTACCG
AAGCCGTTTTATCGGACGATCTGCACATGAAGATTGCCCAGAACAGAGTGATTCAGGGGAC---ACAGAGGCACGTCGTT
TCCGACCAGCGAGAATGGGTGGAATAAAATTATCT---------TCTTCGTCTTCACTCTCGTCTGTCCACAATTCCTCA
AGAGAGGGAACGGGAGACGGAGTGCAA------------GAATGACTCGAAGATGGGTACGAAGCAAAAGCTGAGTGCGT
CTTTTGGGCTTGCCTATCAAGCGCTCTTTGAATTCTCCGCATCTCTTTCTCTTCCTCACGTCGTTTCTTTTCCTCTTGTG
CACGCTCCATCTTCTCCCGTTCCAATCGTAATCTGTCCTCTTTTGTCATATCCTTGACCACTGCGTCAAGATCACCTGCA
AGCGCGCTTTTGGTGAAAGTAGATGCATAAAGTTCTTGTGCAGCCGCCTTCATCTGCTGGAAGTCATGGAAGATCGCGGG
TTCAAGAGCACGGGCAAAATCTTCTTTGATCAGAGCACGAGAAGCAGCATCAACAGTGTCAGCTCGACAATTGTTGAAGT
GTTTGCGACAAATCGTCGTCCAGCCGATGCGACGGCGAGCAGTGATAAACCAGGCAGCAACGGAGTTCATGGAACATCCG
GTGCTCCTAGCAATGTTTGCCTTCGTATCAGAAGACGGGTAAGGGTTATGTATATTAGCGAGCAGCCAGTTGTATGCTGG
TTCAATGAACAGGGGTAAA------GAAGATTCCGTGGATTGTCCA---TTTTGTGCTGTGAGCGTGTGT---GGAGGCG
AAATAGAAACGCGATTAAAACCTTCCAAAATACTCCCCACACCATCAAGAAGCTGGTTCCGTGATTCTTCATGTGTTTTG
TGAAAGTCAGAGAAGCAGCTCGCGATGATAACTATCCTCGAGGCCACAGAGTGTGCAAGCGATATAGTGTCGTCGGACAG
TTCACCTGCGGATAGACCACGGGAATAGTCTGTATATAGTGAATCCCAAGACGACTTGAACATTATCAAAGAATCAGAAT
CATCAGCGTGTGAAATTGCATCCATTAGCGCGTCCTCAGCTTGTTGAAAGCGTTGTCGTA------TGTCTTTGTCCATC
CTGAGTTT---------GAAGTTAGAA----------------------------GGTG-----------AGATGAGGTG
A-------GATTGTA-------CTAGTCCA--AGAACTTG-----------------------TAGTATGTTTGCTTGTT
TGTTTGTTTG--TTTGT-------------------TTGT----GCGCATGTGTGTTTGGA-------------------
CA---GACAATGGGAAATCTAG----------------------------------------------------------
-----CACAAAACATCATCAAATA--------------------------------------------------------
TTTCA-----------TTGTCC------------------------AGATA-TT--------------------------
-CTTAACCTACA-GCTGGTCACGA------------------------------------ATA-----------------
--TTACTTACA--------CACAA-----------CTTTT------CCGA----TGGC-CAGA-----------ACGACT
TCTGTCGAC---------ATTTTAGAGCGAATCACACACCGTGTTCAAGAGACTCAACGCCTATGCCTTTCTC------A
TC------CCTCTGTTTCGACA------TCGTCG-CGCTTGTCA---------GCACCTCAA------TCTCAATCATGT
TCTCCATGGCATCC---T---GTCG------CTAATATCTCCCTTCCTGACCCGCCTCCAATACGACCAGCTCTCATTGC
TGCCGGTGCCAGTCCAGAAATCTCACTGTCAATGGATCAAGCATATCAGAAGCGAGCTGCTGATTTGCGAGCTCTCTATC
ACTCAACCATCACACTCATATGCTCAAATCAGGCTCAGTCCCCATCCGAGTTTCGCTATGTCTCTGAACAAAAAATTCAA
TCCGTATTCACCGAGCTATATCTGAGACAGCTTGTCGCTTGGAGAGAAGAAGGTGTTCGATTATATCTCAAGCATCAATC
AACAG------GCAACACAACACAAATTTCTAGTTG---C---ATAGCAAAGTTTAATCATGTTCGTACAATGTTCTGC-
------CTTCGCCT-GCACAGCCTTTTGTAATACCA---------------CTGTAACAGGAATATGTTCCACTGCTTGA
ATACTTCTTCGCAGAGAACCCGTTTCCATCTCATGCCGACAAGGCTTTTCTTGCAAAGAAATCAGCAATGACGTATCGTC
AGATTCATGTTTGGGTACGCGTATCTATCA-G----C-GTGCA-TTGGATCTCGATGTTGATAATCCC---AAGTTTCAA
AACAGGCGCAATAGAATGAAGAAAGAAGGTCAAATCTTAAGAAGGAAGGCAGTAGCTGAGGGTGCCACTCTTCCCTTGGA
TAATCTGTACCAGCGTATGGAAAAATTTCTTTTGCT---GGAGGCAGAAAAGAAGGCGCTTGCGTCGCCTCATAGTCCTC
CGCATCCTCCTGCCAAGCAAGGAGACGAGGTAATGAGTGT-TGTA-TCCT---TCTTC---TTCG-TTTTTTAATTGAGG
TCTTA---TATAGATGTCTGTCACAGACAATCGATGCAAGCCACTCGAATCTCTGGCACCCTTGCACGCATTTCCATCCT
CGTATCCCTCTTCATGCTCGTACGATCCCTTCCCATCGAAGAATGGTGTGACGAATTTCGGTGCGCCAACATGGCTCCGG
CGCCCGATGACCACAGCTGTCCGACGTCCTACATTGGACATTGATGGACTCGTAGATTGCTTCTCGAGGATAAATATACT
GGATGATTCTGGTCCGCGTTCACGCGGCAGCGTCAATTCATTTGCAGCTGTAGCTGCCATCACGGTTGTACCCTTTCCTG
CACCTTTGCCTGCCCTCATCCGGGGGACAGCTACGCATATTGCACCCATCCGTGTTTCCCTACCTGCGGTTCCTGCTACT
GCATCTCGTCGCCATGTCTTCGATACTCCCAGTCCCCAATCTAGACCTATTACATTGGTGCCAGCCCCAACCTCTGAGAT
CCCAAGAGGGCAGAAAACTCGCCGCCGGAAAGTGGCACCATTGCCAAAACGCATCCCTCACGGGAACCTGGTTTCTCACC
GGGGTATCACGCCAGCAATTTCAGAGGCATCTGTTGCCTCACCTTCACCATCGTCAACCTCACGTTCGTCTTCATTCGGG
TCTGAGAGTTCCTCACAGAGCCGCTTGTTCTCAAGTGCGAACTCCGCGTCAAGCAGTTCTTCTGTTATCATGACGCCACC
TCCATCATTCTCCTCGCCTCCAACGCAACTTGCTTCTCCTGCAGCGTCATTATTCAGTTTTTCTTCAAATATGACCGATC
TGTTTGGCGATGCTTTGGAAAGCATTCCCCCTCCAGCCGAGGGACTTCAACTTGACTTTAATTCAAGCATCTTCGGGAAT
GAGCACATCCTGAAGTCGCCGGCGTACGACTTCTCCTTCGGTGCGGCTCCAGCAGCGAATCCTGTTCGCGCACTATCGTG
A
>SA75_allele2
CTGAGGTACGGTGGTGGAAGGGATCCGTGGTTGATGCTCAGTGCATTGCTTGATGCTCCTGAGCTAGAAGTCGGCGACGC
AGAAGCGATGCGGGAAGTTGGTAGATGGAGGATGGAAGATGGAGTTGTTCCGGAAAGAC-----------ATTAGAAT-C
TGCACTACATGAAATT-ATTTT-CCGTTGTATTTGT-TC-----TCTCAGACTAGATTCTAGAGCACGATT---------
-------------------------------------------------------------------ATT--GCAGGAAT
TGTGACAC-AAAT--TTCTTTTGAT----TGATTC----CGGTACATACAGATCTAGCATTGT-AATGTAAAG-CGAATG
AAA-ACAATATGTAA--CAATTGA------TCAACACGG----TAA-ATTC---GATG--AGTGACATACATGATGCA--
----TGA-TGTAGGG-----TAT-ATTATGCAAT----GTGCAATATGCACGATGATGA-GCAGAGATATG---ATACGA
ATA--ATATTACT--TATATCTTGATAGACCG-C----------------------------------------------
----TGAC--GTATAT-AGA---CAGCGT-GA-C------GAGGAGA--------GTTG--ATGATCACCTAGCTC--CG
GAATCAGCAAACAAAG-CAGCCAACGA-AA--ACATGAACACTTACACAGACACCGCTAAATCCTGCTCCAATAGCCGCG
TTTGTTCTCTTAGAAGACGAAGTTGCTCCAGCTTCGCCAAGCGAGCACAGTCAACAGGTGAGGGAGGTTGCGGTTGCG--
----------GAGGAGGATATAACAACGGCGGGAGCTGGAGCGCAGAGAAATCAATCTCTGGCAACAATTGTGCGAAATC
ATCGCAAGACGATGACAGCGAGAAT------TGAGTAATGTCGGACAGGA---AGGGTTGTTCA---GAGTTCAGGAGAT
CTGTCCAGCTGAAAGGATCCGAAGGAACCAAG---TCAATGGGG------------TCAGCTGGCGGCTGGAAGATGGT-
--GTCAATTTTTGTGGAAGCTCCAACTGCCTCGCCAGAATAT---TTGGGAGTAATAGTTGATATCGCGTTGAAGAAATT
GAGATTATCGAGATCACTTAGATCAGGCGAAGGAACAG------GATCATAGGAAGGAACTTCCACATTGGCTAATTTTG
C------------------------AACTGAAC-AAAAA---GTTAG-TGGGGAAACGTAGAAC-------------ATG
AGAGTGTAG-ACGTACGGCCTACTAAAGCGTTAGGGGTACAGTTCTGTTG------GAAGG---GTTCAATGCAATTGAT
TTGTGTGTCAGGAAATGTGTATCCATTGAAGACTTCAATGTCAAGGGGGGCAAACTGATCGAAACCAACGTTCTCGACTG
GACCAGGAATCTCGAAGAAGTTTGTGGGGTACGTTTGTAACCAGTCATTATTGTTTGACTCGAGAGGAACGGATGCTTTC
GGAAGAGGATCAGACACAGCATGAATACGTGGTCCAACATGGAGACCTCTCGGGCGCTTAAGCACAGCGTGAGCATCAGC
------GCCAGAAAGCC------GTCGCTTTCGTGACGGCCCTGAAGATAGCTCAGGCG---CAATAAT---TTGGACCT
CAT---C---ACTGCCATCCG---GTCCACCGCTACTTGACGGGGGCGATGGCAAGGCGGAAGGATCCGCCAAGGGCGTC
GGGGCCTTCACACTAGACCTGAAAA--AACGACAATCAGT-AGCAATTGGCCCGATGC-----ATGATGATAGCTTACCG
AAGCCGTTTTATCGGACGATCTGCACATGAAGATTGCCCAGAACAGAGTGATTCAGGGGAC---ACAGAGGCACGTCGTT
TCCGACCAGCGAGAATGGGTGGAATAAAATTATCT---------TCTTCGTCTTCACTCTCGTCTGTCCACAATTCCTCA
AGAGAGGGAACGGGAGACGGAGTGCAA------------GAATGACTCGAAGATGGGTACGAAGCAAAAGCTGAGTGCGT
CTTTTGGGCTTGCCTATCAAGCGCTCTTTGAATTCTCCGCATCTCTTTCTCTTCCTCACGTCGTTTCTTTTCCTCTTGTG
CACGCTCCATCTTCTCCCGTTCCAATCGTAATCTGTCCTCTTTTGTCATATCCTTGACCACTGCGTCAAGATCACCTGCA
AGCGCGCTTTTGGTGAAAGTAGATGCATAAAGTTCTTGTGCAGCCGCCTTCATCTGCTGGAAGTCATGGAAGATCGCGGG
TTCAAGAGCACGGGCAAAATCTTCTTTGATCAGAGCACGAGAAGCAGCATCAACAGTGTCAGCTCGACAATTGTTGAAGT
GTTTGCGACAAATCGTCGTCCAGCCGATGCGACGGCGAGCAGTGATAAACCAGGCAGCAACGGAGTTCATGGAACATCCG
GTGCTCCTAGCAATGTTTGCCTTCGTATCAGAAGACGGGTAAGGGTTATGTATATTAGCGAGCAGCCAGTTGTATGCTGG
TTCAATGAACAGGGGTAAA------GAAGATTCCGTGGATTGTCCA---TTTTGTGCTGTGAGCGTGTGT---GGAGGCG
AAATAGAAACGCGATTAAAACCTTCCAAAATACTCCCCACACCATCAAGAAGCTGGTTCCGTGATTCTTCATGTGTTTTG
TGAAAGTCAGAGAAGCAGCTCGCGATGATAACTATCCTCGAGGCCACAGAGTGTGCAAGCGATATAGTGTCGTCGGACAG
TTCACCTGCGGATAGACCACGGGAATAGTCTGTATATAGTGAATCCCAAGACGACTTGAACATTATCAAAGAATCAGAAT
CATCAGCGTGTGAAATTGCATCCATTAGCGCGTCCTCAGCTTGTTGAAAGCGTTGTCGTA------TGTCTTTGTCCATC
CTGAGTTT---------GAAGTTAGAA----------------------------GGTG-----------AGATGAGGTG
A-------GATTGTA-------CTAGTCCA--AGAACTTG-----------------------TAGTATGTTTGCTTGTT
TGTTTGTTTG--TTTGT-------------------TTGT----GCGCATGTGTGTTTGGA-------------------
CA---GACAATGGGAAATCTAG----------------------------------------------------------
-----CACAAAACATCATCAAATA--------------------------------------------------------
TTTCA-----------TTGTCC------------------------AGATA-TT--------------------------
-CTTAACCTACA-GCTGGTCACGA------------------------------------ATA-----------------
--TTACTTACA--------CACAA-----------CTTTT------CCGA----TGGC-CAGA-----------ACGACT
TCTGTCGAC---------ATTTTAGAGCGAATCACACACCGTGTTCAAGAGACTCAACGCCTATGCCTTTCTC------A
TC------CCTCTGTTTCGACA------TCGTCG-CGCTTGTCA---------GCACCTCAA------TCTCAATCATGT
TCTCCATGGCATCC---T---GTCG------CTAATATCTCCCTTCCTGACCCGCCTCCAATACGACCAGCTCTCATTGC
TGCCGGTGCCAGTCCAGAAATCTCACTGTCAATGGATCAAGCATATCAGAAGCGAGCTGCTGATTTGCGAGCTCTCTATC
ACTCAACCATCACACTCATATGCTCAAATCAGGCTCAGTCCCCATCCGAGTTTCGCTATGTCTCTGAACAAAAAATTCAA
TCCGTATTCACCGAGCTATATCTGAGACAGCTTGTCGCTTGGAGAGAAGAAGGTGTTCGATTATATCTCAAGCATCAATC
AACAG------GCAACACAACACAAATTTCTAGTTG---C---ATAGCAAAGTTTAATCATGTTCGTACAATGTTCTGC-
------CTTCGCCT-GCACAGCCTTTTGTAATACCA---------------CTGTAACAGGAATATGTTCCACTGCTTGA
ATACTTCTTCGCAGAGAACCCGTTTCCATCTCATGCCGACAAGGCTTTTCTTGCAAAGAAATCAGCAATGACGTATCGTC
AGATTCATGTTTGGGTACGCGTATCTATCA-G----C-GTGCA-TTGGATCTCGATGTTGATAATCCC---AAGTTTCAA
AACAGGCGCAATAGAATGAAGAAAGAAGGTCAAATCTTAAGAAGGAAGGCAGTAGCTGAGGGTGCCACTCTTCCCTTGGA
TAATCTGTACCAGCGTATGGAAAAATTTCTTTTGCT---GGAGGCAGAAAAGAAGGCGCTTGCGTCGCCTCATAGTCCTC
CGCATCCTCCTGCCAAGCAAGGAGACGAGGTAATGAGTGT-TGTA-TCCT---TCTTC---TTCG-TTTTTTAATTGAGG
TCTTA---TATAGATGTCTGTCACAGACAATCGATGCAAGCCACTCGAATCTCTGGCACCCTTGCACGCATTTCCATCCT
CGTATCCCTCTTCATGCTCGTACGATCCCTTCCCATCGAAGAATGGTGTGACGAATTTCGGTGCGCCAACATGGCTCCGG
CGCCCGATGACCACAGCTGTCCGACGTCCTACATTGGACATTGATGGACTCGTAGATTGCTTCTCGAGGATAAATATACT
GGATGATTCTGGTCCGCGTTCACGCGGCAGCGTCAATTCATTTGCAGCTGTAGCTGCCATCACGGTTGTACCCTTTCCTG
CACCTTTGCCTGCCCTCATCCGGGGGACAGCTACGCATATTGCACCCATCCGTGTTTCCCTACCTGCGGTTCCTGCTACT
GCATCTCGTCGCCATGTCTTCGATACTCCCAGTCCCCAATCTAGACCTATTACATTGGTGCCAGCCCCAACCTCTGAGAT
CCCAAGAGGGCAGAAAACTCGCCGCCGGAAAGTGGCACCATTGCCAAAACGCATCCCTCACGGGAACCTGGTTTCTCACC
GGGGTATCACGCCAGCAATTTCAGAGGCATCTGTTGCCTCACCTTCACCATCGTCAACCTCACGTTCGTCTTCATTCGGG
TCTGAGAGTTCCTCACAGAGCCGCTTGTTCTCAAGTGCGAACTCCGCGTCAAGCAGTTCTTCTGTTATCATGACGCCACC
TCCATCATTCTCCTCGCCTCCAACGCAACTTGCTTCTCCTGCAGCGTCATTATTCAGTTTTTCTTCAAATATGACCGATC
TGTTTGGCGATGCTTTGGAAAGCATTCCCCCTCCAGCCGAGGGACTTCAACTTGACTTTAATTCAAGCATCTTCGGGAAT
GAGCACATCCTGAAGTCGCCGGCGTACGACTTCTCCTTCGGTGCGGCTCCAGCAGCGAATCCTGTTCGCGCACTATCGTG
A
>AG11_allele1 (reversed)
CTGAGGTACGGTGGTGGAAGGGATCCGTGGTTGATGCTCAGTGCATTGCTTGATGCTCCTGAGCTAGAAGTCGGCGACGC
AGAAGCGATGCGGGAAGTTGGTAGATGGAGGATGGAAGATGGAGTTGTTCCGGAAAGAC-----------ATTAGAAT-C
TGCACTACATGAAATT-ATTTT-CCGTTGTATTTGT-TC-----TCTCAGACTAGATTCTAGAGCACGATT---------
-------------------------------------------------------------------ATT--GCAGGAAT
TGTGACAC-AAAT--TTCTTTTGAT----TGATTC----CGGTACATACAGATCTAGCATTGT-AATGTAAAG-CGAATG
AAA-ACAATATGTAA--CAATTGA------TCAACACGG----TAA-ATTC---GATG--AGTGACATACATGATGCA--
----TGA-TGTAGGG-----TAT-ATTATGCAAT----GTGCAATATGCACGATGATGA-GCAGAGATATG---ATACGA
ATA--ATATTACT--TATATCTTGATAGACCG-C----------------------------------------------
----TGAC--GTATAT-AGA---CAGCGT-GA-C------GAGGAGA--------GTTG--ATGATCACCTAGCTC--CG
GAATCAGCAAACAAAG-CAGCCAACGA-AA--ACATGAACACTTACACAGACACCGCTAAATCCTGCTCCAATAGCCGCG
TTTGTTCTCTTAGAAGACGAAGTTGCTCCAGCTTCGCCAAGCGAGCACAGTCAACAGGTGAGGGAGGTTGCGGTTGCG--
----------GAGGAGGATATAACAACGGCGGGAGCTGGAGCGCAGAGAAATCAATCTCTGGCAACAATTGTGCGAAATC
ATCGCAAGACGATGACAGCGAGAAT------TGAGTAATGTCGGACAGGA---AGGGTTGTTCA---GAGTTCAGGAGAT
CTGTCCAGCTGAAAGGATCCGAAGGAACCAAG---TCAATGGGG------------TCAGCTGGCGGCTGGAAGATGGT-
--GTCAATTTTTGTGGAAGCTCCAACTGCCTCGCCAGAATAT---TTGGGAGTAATAGTTGATATCGCGTTGAAGAAATT
GAGATTATCGAGATCACTTAGATCAGGCGAAGGAACAG------GATCATAGGAAGGAACTTCCACATTGGCTAATTTTG
C------------------------AACTGAAC-AAAAA---GTTAG-TGGGGAAACGTAGAAC-------------ATG
AGAGTGTAG-ACGTACGGCCTACTAAAGCGTTAGGGGTACAGTTCTGTTG------GAAGG---GTTCAATGCAATTGAT
TTGTGTGTCAGGAAATGTGTATCCATTGAAGACTTCAATGTCAAGGGGGGCAAACTGATCGAAACCAACGTTCTCGACTG
GACCAGGAATCTCGAAGAAGTTTGTGGGGTACGTTTGTAACCAGTCATTATTGTTTGACTCGAGAGGAACGGATGCTTTC
GGAAGAGGATCAGACACAGCATGAATACGTGGTCCAACATGGAGACCTCTCGGGCGCTTAAGCACAGCGTGAGCATCAGC
------GCCAGAAAGCC------GTCGCTTTCGTGACGGCCCTGAAGATAGCTCAGGCG---CAATAAT---TTGGACCT
CAT---C---ACTGCCATCCG---GTCCACCGCTACTTGACGGGGGCGATGGCAAGGCGGAAGGATCCGCCAAGGGCGTC
GGGGCCTTCACACTAGACCTGAAAA--AACGACAATCAGT-AGCAATTGGCCCGATGC-----ATGATGATAGCTTACCG
AAGCCGTTTTATCGGACGATCTGCACATGAAGATTGCCCAGAACAGAGTGATTCAGGGGAC---ACAGAGGCACGTCGTT
TCCGACCAGCGAGAATGGGTGGAATAAAATTATCT---------TCTTCGTCTTCACTCTCGTCTGTCCACAATTCCTCA
AGAGAGGGAACGGGAGACGGAGTGCAA------------GAATGACTCGAAGATGGGTACGAAGCAAAAGCTGAGTGCGT
CTTTTGGGCTTGCCTATCAAGCGCTCTTTGAATTCTCCGCATCTCTTTCTCTTCCTCACGTCGTTTCTTTTCCTCTTGTG
CACGCTCCATCTTCTCCCGTTCCAATCGTAATCTGTCCTCTTTTGTCATATCCTTGACCACTGCGTCAAGATCACCTGCA
AGCGCGCTTTTGGTGAAAGTAGATGCATAAAGTTCTTGTGCAGCCGCCTTCATCTGCTGGAAGTCATGGAAGATCGCGGG
TTCAAGAGCACGGGCAAAATCTTCTTTGATCAGAGCACGAGAAGCAGCATCAACAGTGTCAGCTCGACAATTGTTGAAGT
GTTTGCGACAAATCGTCGTCCAGCCGATGCGACGGCGAGCAGTGATAAACCAGGCAGCAACGGAGTTCATGGAACATCCG
GTGCTCCTAGCAATGTTTGCCTTCGTATCAGAAGACGGGTAAGGGTTATGTATATTAGCGAGCAGCCAGTTGTATGCTGG
TTCAATGAACAGGGGTAAA------GAAGATTCCGTGGATTGTCCA---TTTTGTGCTGTGAGCGTGTGT---GGAGGCG
AAATAGAAACGCGATTAAAACCTTCCAAAATACTCCCCACACCATCAAGAAGCTGGTTCCGTGATTCTTCATGTGTTTTG
TGAAAGTCAGAGAAGCAGCTCGCGATGATAACTATCCTCGAGGCCACAGAGTGTGCAAGCGATATAGTGTCGTCGGACAG
TTCACCTGCGGATAGACCACGGGAATAGTCTGTATATAGTGAATCCCAAGACGACTTGAACATTATCAAAGAATCAGAAT
CATCAGCGTGTGAAATTGCATCCATTAGCGCGTCCTCAGCTTGTTGAAAGCGTTGTCGTA------TGTCTTTGTCCATC
CTGAGTTT---------GAAGTTAGAA----------------------------GGTG-----------AGATGAGGTG
A-------GATTGTA-------CTAGTCCA--AGAACTTG-----------------------TAGTATGTTTGCTTGTT
TGTTTGTTTG--TTTGT-------------------TTGT----GCGCATGTGTGTTTGGA-------------------
CA---GACAATGGGAAATCTAG----------------------------------------------------------
-----CACAAAACATCATCAAATA--------------------------------------------------------
TTTCA-----------TTGTCC------------------------AGATA-TT--------------------------
-CTTAACCTACA-GCTGGTCACGA------------------------------------ATA-----------------
--TTACTTACA--------CACAA-----------CTTTT------CCGA----TGGC-CAGA-----------ACGACT
TCTGTCGAC---------ATTTTAGAGCGAATCACACACCGTGTTCAAGAGACTCAACGCCTATGCCTTTCTC------A
TC------CCTCTGTTTCGACA------TCGTCG-CGCTTGTCA---------GCACCTCAA------TCTCAATCATGT
TCTCCATGGCATCC---T---GTCG------CTAATATCTCCCTTCCTGACCCGCCTCCAATACGACCAGCTCTCATTGC
TGCCGGTGCCAGTCCAGAAATCTCACTGTCAATGGATCAAGCATATCAGAAGCGAGCTGCTGATTTGCGAGCTCTCTATC
ACTCAACCATCACACTCATATGCTCAAATCAGGCTCAGTCCCCATCCGAGTTTCGCTATGTCTCTGAACAAAAAATTCAA
TCCGTATTCACCGAGCTATATCTGAGACAGCTTGTCGCTTGGAGAGAAGAAGGTGTTCGATTATATCTCAAGCATCAATC
AACAG------GCAACACAACACAAATTTCTAGTTG---C---ATAGCAAAGTTTAATCATGTTCGTACAATGTTCTGC-
------CTTCGCCT-GCACAGCCTTTTGTAATACCA---------------CTGTAACAGGAATATGTTCCACTGCTTGA
ATACTTCTTCGCAGAGAACCCGTTTCCATCTCATGCCGACAAGGCTTTTCTTGCAAAGAAATCAGCAATGACGTATCGTC
AGATTCATGTTTGGGTACGCGTATCTATCA-G----C-GTGCA-TTGGATCTCGATGTTGATAATCCC---AAGTTTCAA
AACAGGCGCAATAGAATGAAGAAAGAAGGTCAAATCTTAAGAAGGAAGGCAGTAGCTGAGGGTGCCACTCTTCCCTTGGA
TAATCTGTACCAGCGTATGGAAAAATTTCTTTTGCT---GGAGGCAGAAAAGAAGGCGCTTGCGTCGCCTCATAGTCCTC
CGCATCCTCCTGCCAAGCAAGGAGACGAGGTAATGAGTGT-TGTA-TCCT---TCTTC---TTCG-TTTTTTAATTGAGG
TCTTA---TATAGATGTCTGTCACAGACAATCGATGCAAGCCACTCGAATCTCTGGCACCCTTGCACGCATTTCCATCCT
CGTATCCCTCTTCATGCTCGTACGATCCCTTCCCATCGAAGAATGGTGTGACGAATTTCGGTGCGCCAACATGGCTCCGG
CGCCCGATGACCACAGCTGTCCGACGTCCTACATTGGACATTGATGGACTCGTAGATTGCTTCTCGAGGATAAATATACT
GGATGATTCTGGTCCGCGTTCACGCGGCAGCGTCAATTCATTTGCAGCTGTAGCTGCCATCACGGTTGTACCCTTTCCTG
CACCTTTGCCTGCCCTCATCCGGGGGACAGCTACGCATATTGCACCCATCCGTGTTTCCCTACCTGCGGTTCCTGCTACT
GCATCTCGTCGCCATGTCTTCGATACTCCCAGTCCCCAATCTAGACCTATTACATTGGTGCCAGCCCCAACCTCTGAGAT
CCCAAGAGGGCAGAAAACTCGCCGCCGGAAAGTGGCACCATTGCCAAAACGCATCCCTCACGGGAACCTGGTTTCTCACC
GGGGTATCACGCCAGCAATTTCAGAGGCATCTGTTGCCTCACCTTCACCATCGTCAACCTCACGTTCGTCTTCATTCGGG
TCTGAGAGTTCCTCACAGAGCCGCTTGTTCTCAAGTGCGAACTCCGCGTCAAGCAGTTCTTCTGTTATCATGACGCCACC
TCCATCATTCTCCTCGCCTCCAACGCAACTTGCTTCTCCTGCAGCGTCATTATTCAGTTTTTCTTCAAATATGACCGATC
TGTTTGGCGATGCTTTGGAAAGCATTCCCCCTCCAGCCGAGGGACTTCAACTTGACTTTAATTCAAGCATCTTCGGGAAT
GAGCACATCCTGAAGTCGCCGGCGTACGACTTCTCCTTCGGTGCGGCTCCAGCAGCGAATCCTGTTCGCGCACTATCGTG
A
>AG7_allele1 (reversed)
CTGAGGTACGGTGGTGGAAGGGATCCGTGGTTGATGCTCAGTGCATTGCTTGATGCTCCTGAGCTAGAAGTCGGCGACGC
AGAAGCGATGCGGGAAGTTGGTAGATGGAGGATGGAAGATGGAGTTGTTCCGGAAAGAC-----------ATTAGAAT-C
TGCACTACATGAAATT-ATTTT-CCGTTGTATTTGT-TC-----TCTCAGACTAGATTCTAGAGCACGATT---------
-------------------------------------------------------------------ATT--GCAGGAAT
TGTGACAC-AAAT--TTCTTTTGAT----TGATTC----CGGTACATACAGATCTAGCATTGT-AATGTAAAG-CGAATG
AAA-ACAATATGTAA--CAATTGA------TCAACACGG----TAA-ATTC---GATG--AGTGACATACATGATGCA--
----TGA-TGTAGGG-----TAT-ATTATGCAAT----GTGCAATATGCACGATGATGA-GCAGAGATATG---ATACGA
ATA--ATATTACT--TATATCTTGATAGACCG-C----------------------------------------------
----TGAC--GTATAT-AGA---CAGCGT-GA-C------GAGGAGA--------GTTG--ATGATCACCTAGCTC--CG
GAATCAGCAAACAAAG-CAGCCAACGA-AA--ACATGAACACTTACACAGACACCGCTAAATCCTGCTCCAATAGCCGCG
TTTGTTCTCTTAGAAGACGAAGTTGCTCCAGCTTCGCCAAGCGAGCACAGTCAACAGGTGAGGGAGGTTGCGGTTGCG--
----------GAGGAGGATATAACAACGGCGGGAGCTGGAGCGCAGAGAAATCAATCTCTGGCAACAATTGTGCGAAATC
ATCGCAAGACGATGACAGCGAGAAT------TGAGTAATGTCGGACAGGA---AGGGTTGTTCA---GAGTTCAGGAGAT
CTGTCCAGCTGAAAGGATCCGAAGGAACCAAG---TCAATGGGG------------TCAGCTGGCGGCTGGAAGATGGT-
--GTCAATTTTTGTGGAAGCTCCAACTGCCTCGCCAGAATAT---TTGGGAGTAATAGTTGATATCGCGTTGAAGAAATT
GAGATTATCGAGATCACTTAGATCAGGCGAAGGAACAG------GATCATAGGAAGGAACTTCCACATTGGCTAATTTTG
C------------------------AACTGAAC-AAAAA---GTTAG-TGGGGAAACGTAGAAC-------------ATG
AGAGTGTAG-ACGTACGGCCTACTAAAGCGTTAGGGGTACAGTTCTGTTG------GAAGG---GTTCAATGCAATTGAT
TTGTGTGTCAGGAAATGTGTATCCATTGAAGACTTCAATGTCAAGGGGGGCAAACTGATCGAAACCAACGTTCTCGACTG
GACCAGGAATCTCGAAGAAGTTTGTGGGGTACGTTTGTAACCAGTCATTATTGTTTGACTCGAGAGGAACGGATGCTTTC
GGAAGAGGATCAGACACAGCATGAATACGTGGTCCAACATGGAGACCTCTCGGGCGCTTAAGCACAGCGTGAGCATCAGC
------GCCAGAAAGCC------GTCGCTTTCGTGACGGCCCTGAAGATAGCTCAGGCG---CAATAAT---TTGGACCT
CAT---C---ACTGCCATCCG---GTCCACCGCTACTTGACGGGGGCGATGGCAAGGCGGAAGGATCCGCCAAGGGCGTC
GGGGCCTTCACACTAGACCTGAAAA--AACGACAATCAGT-AGCAATTGGCCCGATGC-----ATGATGATAGCTTACCG
AAGCCGTTTTATCGGACGATCTGCACATGAAGATTGCCCAGAACAGAGTGATTCAGGGGAC---ACAGAGGCACGTCGTT
TCCGACCAGCGAGAATGGGTGGAATAAAATTATCT---------TCTTCGTCTTCACTCTCGTCTGTCCACAATTCCTCA
AGAGAGGGAACGGGAGACGGAGTGCAA------------GAATGACTCGAAGATGGGTACGAAGCAAAAGCTGAGTGCGT
CTTTTGGGCTTGCCTATCAAGCGCTCTTTGAATTCTCCGCATCTCTTTCTCTTCCTCACGTCGTTTCTTTTCCTCTTGTG
CACGCTCCATCTTCTCCCGTTCCAATCGTAATCTGTCCTCTTTTGTCATATCCTTGACCACTGCGTCAAGATCACCTGCA
AGCGCGCTTTTGGTGAAAGTAGATGCATAAAGTTCTTGTGCAGCCGCCTTCATCTGCTGGAAGTCATGGAAGATCGCGGG
TTCAAGAGCACGGGCAAAATCTTCTTTGATCAGAGCACGAGAAGCAGCATCAACAGTGTCAGCTCGACAATTGTTGAAGT
GTTTGCGACAAATCGTCGTCCAGCCGATGCGACGGCGAGCAGTGATAAACCAGGCAGCAACGGAGTTCATGGAACATCCG
GTGCTCCTAGCAATGTTTGCCTTCGTATCAGAAGACGGGTAAGGGTTATGTATATTAGCGAGCAGCCAGTTGTATGCTGG
TTCAATGAACAGGGGTAAA------GAAGATTCCGTGGATTGTCCA---TTTTGTGCTGTGAGCGTGTGT---GGAGGCG
AAATAGAAACGCGATTAAAACCTTCCAAAATACTCCCCACACCATCAAGAAGCTGGTTCCGTGATTCTTCATGTGTTTTG
TGAAAGTCAGAGAAGCAGCTCGCGATGATAACTATCCTCGAGGCCACAGAGTGTGCAAGCGATATAGTGTCGTCGGACAG
TTCACCTGCGGATAGACCACGGGAATAGTCTGTATATAGTGAATCCCAAGACGACTTGAACATTATCAAAGAATCAGAAT
CATCAGCGTGTGAAATTGCATCCATTAGCGCGTCCTCAGCTTGTTGAAAGCGTTGTCGTA------TGTCTTTGTCCATC
CTGAGTTT---------GAAGTTAGAA----------------------------GGTG-----------AGATGAGGTG
A-------GATTGTA-------CTAGTCCA--AGAACTTG-----------------------TAGTATGTTTGCTTGTT
TGTTTGTTTG--TTTGT-------------------TTGT----GCGCATGTGTGTTTGGA-------------------
CA---GACAATGGGAAATCTAG----------------------------------------------------------
-----CACAAAACATCATCAAATA--------------------------------------------------------
TTTCA-----------TTGTCC------------------------AGATA-TT--------------------------
-CTTAACCTACA-GCTGGTCACGA------------------------------------ATA-----------------
--TTACTTACA--------CACAA-----------CTTTT------CCGA----TGGC-CAGA-----------ACGACT
TCTGTCGAC---------ATTTTAGAGCGAATCACACACCGTGTTCAAGAGACTCAACGCCTATGCCTTTCTC------A
TC------CCTCTGTTTCGACA------TCGTCG-CGCTTGTCA---------GCACCTCAA------TCTCAATCATGT
TCTCCATGGCATCC---T---GTCG------CTAATATCTCCCTTCCTGACCCGCCTCCAATACGACCAGCTCTCATTGC
TGCCGGTGCCAGTCCAGAAATCTCACTGTCAATGGATCAAGCATATCAGAAGCGAGCTGCTGATTTGCGAGCTCTCTATC
ACTCAACCATCACACTCATATGCTCAAATCAGGCTCAGTCCCCATCCGAGTTTCGCTATGTCTCTGAACAAAAAATTCAA
TCCGTATTCACCGAGCTATATCTGAGACAGCTTGTCGCTTGGAGAGAAGAAGGTGTTCGATTATATCTCAAGCATCAATC
AACAG------GCAACACAACACAAATTTCTAGTTG---C---ATAGCAAAGTTTAATCATGTTCGTACAATGTTCTGC-
------CTTCGCCT-GCACAGCCTTTTGTAATACCA---------------CTGTAACAGGAATATGTTCCACTGCTTGA
ATACTTCTTCGCAGAGAACCCGTTTCCATCTCATGCCGACAAGGCTTTTCTTGCAAAGAAATCAGCAATGACGTATCGTC
AGATTCATGTTTGGGTACGCGTATCTATCA-G----C-GTGCA-TTGGATCTCGATGTTGATAATCCC---AAGTTTCAA
AACAGGCGCAATAGAATGAAGAAAGAAGGTCAAATCTTAAGAAGGAAGGCAGTAGCTGAGGGTGCCACTCTTCCCTTGGA
TAATCTGTACCAGCGTATGGAAAAATTTCTTTTGCT---GGAGGCAGAAAAGAAGGCGCTTGCGTCGCCTCATAGTCCTC
CGCATCCTCCTGCCAAGCAAGGAGACGAGGTAATGAGTGT-TGTA-TCCT---TCTTC---TTCG-TTTTTTAATTGAGG
TCTTA---TATAGATGTCTGTCACAGACAATCGATGCAAGCCACTCGAATCTCTGGCACCCTTGCACGCATTTCCATCCT
CGTATCCCTCTTCATGCTCGTACGATCCCTTCCCATCGAAGAATGGTGTGACGAATTTCGGTGCGCCAACATGGCTCCGG
CGCCCGATGACCACAGCTGTCCGACGTCCTACATTGGACATTGATGGACTCGTAGATTGCTTCTCGAGGATAAATATACT
GGATGATTCTGGTCCGCGTTCACGCGGCAGCGTCAATTCATTTGCAGCTGTAGCTGCCATCACGGTTGTACCCTTTCCTG
CACCTTTGCCTGCCCTCATCCGGGGGACAGCTACGCATATTGCACCCATCCGTGTTTCCCTACCTGCGGTTCCTGCTACT
GCATCTCGTCGCCATGTCTTCGATACTCCCAGTCCCCAATCTAGACCTATTACATTGGTGCCAGCCCCAACCTCTGAGAT
CCCAAGAGGGCAGAAAACTCGCCGCCGGAAAGTGGCACCATTGCCAAAACGCATCCCTCACGGGAACCTGGTTTCTCACC
GGGGTATCACGCCAGCAATTTCAGAGGCATCTGTTGCCTCACCTTCACCATCGTCAACCTCACGTTCGTCTTCATTCGGG
TCTGAGAGTTCCTCACAGAGCCGCTTGTTCTCAAGTGCGAACTCCGCGTCAAGCAGTTCTTCTGTTATCATGACGCCACC
TCCATCATTCTCCTCGCCTCCAACGCAACTTGCTTCTCCTGCAGCGTCATTATTCAGTTTTTCTTCAAATATGACCGATC
TGTTTGGCGATGCTTTGGAAAGCATTCCCCCTCCAGCCGAGGGACTTCAACTTGACTTTAATTCAAGCATCTTCGGGAAT
GAGCACATCCTGAAGTCGCCGGCGTACGACTTCTCCTTCGGTGCGGCTCCAGCAGCGAATCCTGTTCGCGCACTATCGTG
A
>AG10_allele1 (reversed)
CTGAGGTACGGTGGTGGAAGGGATCCGTGGTTGATGCTCAGTGCATTGCTTGATGCTCCTGAGCTAGAAGTCGGCGACGC
AGAAGCGATGCGGGAAGTTGGTAGATGGAGGATGGAAGATGGAGTTGTTCCGGAAAGAC-----------ATTAGAAT-C
TGCACTACATGAAATT-ATTTT-CCGTTGTATTTGT-TC-----TCTCAGACTAGATTCTAGAGCACGATT---------
-------------------------------------------------------------------ATT--GCAGGAAT
TGTGACAC-AAAT--TTCTTTTGAT----TGATTC----CGGTACATACAGATCTAGCATTGT-AATGTAAAG-CGAATG
AAA-ACAATATGTAA--CAATTGA------TCAACACGG----TAA-ATTC---GATG--AGTGACATACATGATGCA--
----TGA-TGTAGGG-----TAT-ATTATGCAAT----GTGCAATATGCACGATGATGA-GCAGAGATATG---ATACGA
ATA--ATATTACT--TATATCTTGATAGACCG-C----------------------------------------------
----TGAC--GTATAT-AGA---CAGCGT-GA-C------GAGGAGA--------GTTG--ATGATCACCTAGCTC--CG
GAATCAGCAAACAAAG-CAGCCAACGA-AA--ACATGAACACTTACACAGACACCGCTAAATCCTGCTCCAATAGCCGCG
TTTGTTCTCTTAGAAGACGAAGTTGCTCCAGCTTCGCCAAGCGAGCACAGTCAACAGGTGAGGGAGGTTGCGGTTGCG--
----------GAGGAGGATATAACAACGGCGGGAGCTGGAGCGCAGAGAAATCAATCTCTGGCAACAATTGTGCGAAATC
ATCGCAAGACGATGACAGCGAGAAT------TGAGTAATGTCGGACAGGA---AGGGTTGTTCA---GAGTTCAGGAGAT
CTGTCCAGCTGAAAGGATCCGAAGGAACCAAG---TCAATGGGG------------TCAGCTGGCGGCTGGAAGATGGT-
--GTCAATTTTTGTGGAAGCTCCAACTGCCTCGCCAGAATAT---TTGGGAGTAATAGTTGATATCGCGTTGAAGAAATT
GAGATTATCGAGATCACTTAGATCAGGCGAAGGAACAG------GATCATAGGAAGGAACTTCCACATTGGCTAATTTTG
C------------------------AACTGAAC-AAAAA---GTTAG-TGGGGAAACGTAGAAC-------------ATG
AGAGTGTAG-ACGTACGGCCTACTAAAGCGTTAGGGGTACAGTTCTGTTG------GAAGG---GTTCAATGCAATTGAT
TTGTGTGTCAGGAAATGTGTATCCATTGAAGACTTCAATGTCAAGGGGGGCAAACTGATCGAAACCAACGTTCTCGACTG
GACCAGGAATCTCGAAGAAGTTTGTGGGGTACGTTTGTAACCAGTCATTATTGTTTGACTCGAGAGGAACGGATGCTTTC
GGAAGAGGATCAGACACAGCATGAATACGTGGTCCAACATGGAGACCTCTCGGGCGCTTAAGCACAGCGTGAGCATCAGC
------GCCAGAAAGCC------GTCGCTTTCGTGACGGCCCTGAAGATAGCTCAGGCG---CAATAAT---TTGGACCT
CAT---C---ACTGCCATCCG---GTCCACCGCTACTTGACGGGGGCGATGGCAAGGCGGAAGGATCCGCCAAGGGCGTC
GGGGCCTTCACACTAGACCTGAAAA--AACGACAATCAGT-AGCAATTGGCCCGATGC-----ATGATGATAGCTTACCG
AAGCCGTTTTATCGGACGATCTGCACATGAAGATTGCCCAGAACAGAGTGATTCAGGGGAC---ACAGAGGCACGTCGTT
TCCGACCAGCGAGAATGGGTGGAATAAAATTATCT---------TCTTCGTCTTCACTCTCGTCTGTCCACAATTCCTCA
AGAGAGGGAACGGGAGACGGAGTGCAA------------GAATGACTCGAAGATGGGTACGAAGCAAAAGCTGAGTGCGT
CTTTTGGGCTTGCCTATCAAGCGCTCTTTGAATTCTCCGCATCTCTTTCTCTTCCTCACGTCGTTTCTTTTCCTCTTGTG
CACGCTCCATCTTCTCCCGTTCCAATCGTAATCTGTCCTCTTTTGTCATATCCTTGACCACTGCGTCAAGATCACCTGCA
AGCGCGCTTTTGGTGAAAGTAGATGCATAAAGTTCTTGTGCAGCCGCCTTCATCTGCTGGAAGTCATGGAAGATCGCGGG
TTCAAGAGCACGGGCAAAATCTTCTTTGATCAGAGCACGAGAAGCAGCATCAACAGTGTCAGCTCGACAATTGTTGAAGT
GTTTGCGACAAATCGTCGTCCAGCCGATGCGACGGCGAGCAGTGATAAACCAGGCAGCAACGGAGTTCATGGAACATCCG
GTGCTCCTAGCAATGTTTGCCTTCGTATCAGAAGACGGGTAAGGGTTATGTATATTAGCGAGCAGCCAGTTGTATGCTGG
TTCAATGAACAGGGGTAAA------GAAGATTCCGTGGATTGTCCA---TTTTGTGCTGTGAGCGTGTGT---GGAGGCG
AAATAGAAACGCGATTAAAACCTTCCAAAATACTCCCCACACCATCAAGAAGCTGGTTCCGTGATTCTTCATGTGTTTTG
TGAAAGTCAGAGAAGCAGCTCGCGATGATAACTATCCTCGAGGCCACAGAGTGTGCAAGCGATATAGTGTCGTCGGACAG
TTCACCTGCGGATAGACCACGGGAATAGTCTGTATATAGTGAATCCCAAGACGACTTGAACATTATCAAAGAATCAGAAT
CATCAGCGTGTGAAATTGCATCCATTAGCGCGTCCTCAGCTTGTTGAAAGCGTTGTCGTA------TGTCTTTGTCCATC
CTGAGTTT---------GAAGTTAGAA----------------------------GGTG-----------AGATGAGGTG
A-------GATTGTA-------CTAGTCCA--AGAACTTG-----------------------TAGTATGTTTGCTTGTT
TGTTTGTTTG--TTTGT-------------------TTGT----GCGCATGTGTGTTTGGA-------------------
CA---GACAATGGGAAATCTAG----------------------------------------------------------
-----CACAAAACATCATCAAATA--------------------------------------------------------
TTTCA-----------TTGTCC------------------------AGATA-TT--------------------------
-CTTAACCTACA-GCTGGTCACGA------------------------------------ATA-----------------
--TTACTTACA--------CACAA-----------CTTTT------CCGA----TGGC-CAGA-----------ACGACT
TCTGTCGAC---------ATTTTAGAGCGAATCACACACCGTGTTCAAGAGACTCAACGCCTATGCCTTTCTC------A
TC------CCTCTGTTTCGACA------TCGTCG-CGCTTGTCA---------GCACCTCAA------TCTCAATCATGT
TCTCCATGGCATCC---T---GTCG------CTAATATCTCCCTTCCTGACCCGCCTCCAATACGACCAGCTCTCATTGC
TGCCGGTGCCAGTCCAGAAATCTCACTGTCAATGGATCAAGCATATCAGAAGCGAGCTGCTGATTTGCGAGCTCTCTATC
ACTCAACCATCACACTCATATGCTCAAATCAGGCTCAGTCCCCATCCGAGTTTCGCTATGTCTCTGAACAAAAAATTCAA
TCCGTATTCACCGAGCTATATCTGAGACAGCTTGTCGCTTGGAGAGAAGAAGGTGTTCGATTATATCTCAAGCATCAATC
AACAG------GCAACACAACACAAATTTCTAGTTG---C---ATAGCAAAGTTTAATCATGTTCGTACAATGTTCTGC-
------CTTCGCCT-GCACAGCCTTTTGTAATACCA---------------CTGTAACAGGAATATGTTCCACTGCTTGA
ATACTTCTTCGCAGAGAACCCGTTTCCATCTCATGCCGACAAGGCTTTTCTTGCAAAGAAATCAGCAATGACGTATCGTC
AGATTCATGTTTGGGTACGCGTATCTATCA-G----C-GTGCA-TTGGATCTCGATGTTGATAATCCC---AAGTTTCAA
AACAGGCGCAATAGAATGAAGAAAGAAGGTCAAATCTTAAGAAGGAAGGCAGTAGCTGAGGGTGCCACTCTTCCCTTGGA
TAATCTGTACCAGCGTATGGAAAAATTTCTTTTGCT---GGAGGCAGAAAAGAAGGCGCTTGCGTCGCCTCATAGTCCTC
CGCATCCTCCTGCCAAGCAAGGAGACGAGGTAATGAGTGT-TGTA-TCCT---TCTTC---TTCG-TTTTTTAATTGAGG
TCTTA---TATAGATGTCTGTCACAGACAATCGATGCAAGCCACTCGAATCTCTGGCACCCTTGCACGCATTTCCATCCT
CGTATCCCTCTTCATGCTCGTACGATCCCTTCCCATCGAAGAATGGTGTGACGAATTTCGGTGCGCCAACATGGCTCCGG
CGCCCGATGACCACAGCTGTCCGACGTCCTACATTGGACATTGATGGACTCGTAGATTGCTTCTCGAGGATAAATATACT
GGATGATTCTGGTCCGCGTTCACGCGGCAGCGTCAATTCATTTGCAGCTGTAGCTGCCATCACGGTTGTACCCTTTCCTG
CACCTTTGCCTGCCCTCATCCGGGGGACAGCTACGCATATTGCACCCATCCGTGTTTCCCTACCTGCGGTTCCTGCTACT
GCATCTCGTCGCCATGTCTTCGATACTCCCAGTCCCCAATCTAGACCTATTACATTGGTGCCAGCCCCAACCTCTGAGAT
CCCAAGAGGGCAGAAAACTCGCCGCCGGAAAGTGGCACCATTGCCAAAACGCATCCCTCACGGGAACCTGGTTTCTCACC
GGGGTATCACGCCAGCAATTTCAGAGGCATCTGTTGCCTCACCTTCACCATCGTCAACCTCACGTTCGTCTTCATTCGGG
TCTGAGAGTTCCTCACAGAGCCGCTTGTTCTCAAGTGCGAACTCCGCGTCAAGCAGTTCTTCTGTTATCATGACGCCACC
TCCATCATTCTCCTCGCCTCCAACGCAACTTGCTTCTCCTGCAGCGTCATTATTCAGTTTTTCTTCAAATATGACCGATC
TGTTTGGCGATGCTTTGGAAAGCATTCCCCCTCCAGCCGAGGGACTTCAACTTGACTTTAATTCAAGCATCTTCGGGAAT
GAGCACATCCTGAAGTCGCCGGCGTACGACTTCTCCTTCGGTGCGGCTCCAGCAGCGAATCCTGTTCGCGCACTATCGTG
A
>SA90_allele1 (reversed)
CTGAGGTACGGTGGTGGAAGGGATCCGTGGTTGATGCTCAGTGCATTGCTTGATGCTCCTGAGCTAGAAGTCGGCGACGC
AGAAGCGATGCGGGAAGTTGGTAGATGGAGGATGGAAGATGGAGTTGTTCCGGAAAGAC-----------ATTAGAAT-C
TGCACTACATGAAATT-ATTTT-CCGTTGTATTTGT-TC-----TCTCAGACTAGATTCTAGAGCACGATT---------
-------------------------------------------------------------------ATT--GCAGGAAT
TGTGACAC-AAAT--TTCTTTTGAT----TGATTC----CGGTACATACAGATCTAGCATTGT-AATGTAAAG-CGAATG
AAA-ACAATATGTAA--CAATTGA------TCAACACGG----TAA-ATTC---GATG--AGTGACATACATGATGCA--
----TGA-TGTAGGG-----TAT-ATTATGCAAT----GTGCAATATGCACGATGATGA-GCAGAGATATG---ATACGA
ATA--ATATTACT--TATATCTTGATAGACCG-C----------------------------------------------
----TGAC--GTATAT-AGA---CAGCGT-GA-C------GAGGAGA--------GTTG--ATGATCACCTAGCTC--CG
GAATCAGCAAACAAAG-CAGCCAACGA-AA--ACATGAACACTTACACAGACACCGCTAAATCCTGCTCCAATAGCCGCG
TTTGTTCTCTTAGAAGACGAAGTTGCTCCAGCTTCGCCAAGCGAGCACAGTCAACAGGTGAGGGAGGTTGCGGTTGCG--
----------GAGGAGGATATAACAACGGCGGGAGCTGGAGCGCAGAGAAATCAATCTCTGGCAACAATTGTGCGAAATC
ATCGCAAGACGATGACAGCGAGAAT------TGAGTAATGTCGGACAGGA---AGGGTTGTTCA---GAGTTCAGGAGAT
CTGTCCAGCTGAAAGGATCCGAAGGAACCAAG---TCAATGGGG------------TCAGCTGGCGGCTGGAAGATGGT-
--GTCAATTTTTGTGGAAGCTCCAACTGCCTCGCCAGAATAT---TTGGGAGTAATAGTTGATATCGCGTTGAAGAAATT
GAGATTATCGAGATCACTTAGATCAGGCGAAGGAACAG------GATCATAGGAAGGAACTTCCACATTGGCTAATTTTG
C------------------------AACTGAAC-AAAAA---GTTAG-TGGGGAAACGTAGAAC-------------ATG
AGAGTGTAG-ACGTACGGCCTACTAAAGCGTTAGGGGTACAGTTCTGTTG------GAAGG---GTTCAATGCAATTGAT
TTGTGTGTCAGGAAATGTGTATCCATTGAAGACTTCAATGTCAAGGGGGGCAAACTGATCGAAACCAACGTTCTCGACTG
GACCAGGAATCTCGAAGAAGTTTGTGGGGTACGTTTGTAACCAGTCATTATTGTTTGACTCGAGAGGAACGGATGCTTTC
GGAAGAGGATCAGACACAGCATGAATACGTGGTCCAACATGGAGACCTCTCGGGCGCTTAAGCACAGCGTGAGCATCAGC
------GCCAGAAAGCC------GTCGCTTTCGTGACGGCCCTGAAGATAGCTCAGGCG---CAATAAT---TTGGACCT
CAT---C---ACTGCCATCCG---GTCCACCGCTACTTGACGGGGGCGATGGCAAGGCGGAAGGATCCGCCAAGGGCGTC
GGGGCCTTCACACTAGACCTGAAAA--AACGACAATCAGT-AGCAATTGGCCCGATGC-----ATGATGATAGCTTACCG
AAGCCGTTTTATCGGACGATCTGCACATGAAGATTGCCCAGAACAGAGTGATTCAGGGGAC---ACAGAGGCACGTCGTT
TCCGACCAGCGAGAATGGGTGGAATAAAATTATCT---------TCTTCGTCTTCACTCTCGTCTGTCCACAATTCCTCA
AGAGAGGGAACGGGAGACGGAGTGCAA------------GAATGACTCGAAGATGGGTACGAAGCAAAAGCTGAGTGCGT
CTTTTGGGCTTGCCTATCAAGCGCTCTTTGAATTCTCCGCATCTCTTTCTCTTCCTCACGTCGTTTCTTTTCCTCTTGTG
CACGCTCCATCTTCTCCCGTTCCAATCGTAATCTGTCCTCTTTTGTCATATCCTTGACCACTGCGTCAAGATCACCTGCA
AGCGCGCTTTTGGTGAAAGTAGATGCATAAAGTTCTTGTGCAGCCGCCTTCATCTGCTGGAAGTCATGGAAGATCGCGGG
TTCAAGAGCACGGGCAAAATCTTCTTTGATCAGAGCACGAGAAGCAGCATCAACAGTGTCAGCTCGACAATTGTTGAAGT
GTTTGCGACAAATCGTCGTCCAGCCGATGCGACGGCGAGCAGTGATAAACCAGGCAGCAACGGAGTTCATGGAACATCCG
GTGCTCCTAGCAATGTTTGCCTTCGTATCAGAAGACGGGTAAGGGTTATGTATATTAGCGAGCAGCCAGTTGTATGCTGG
TTCAATGAACAGGGGTAAA------GAAGATTCCGTGGATTGTCCA---TTTTGTGCTGTGAGCGTGTGT---GGAGGCG
AAATAGAAACGCGATTAAAACCTTCCAAAATACTCCCCACACCATCAAGAAGCTGGTTCCGTGATTCTTCATGTGTTTTG
TGAAAGTCAGAGAAGCAGCTCGCGATGATAACTATCCTCGAGGCCACAGAGTGTGCAAGCGATATAGTGTCGTCGGACAG
TTCACCTGCGGATAGACCACGGGAATAGTCTGTATATAGTGAATCCCAAGACGACTTGAACATTATCAAAGAATCAGAAT
CATCAGCGTGTGAAATTGCATCCATTAGCGCGTCCTCAGCTTGTTGAAAGCGTTGTCGTA------TGTCTTTGTCCATC
CTGAGTTT---------GAAGTTAGAA----------------------------GGTG-----------AGATGAGGTG
A-------GATTGTA-------CTAGTCCA--AGAACTTG-----------------------TAGTATGTTTGCTTGTT
TGTTTGTTTG--TTTGT-------------------TTGT----GCGCATGTGTGTTTGGA-------------------
CA---GACAATGGGAAATCTAG----------------------------------------------------------
-----CACAAAACATCATCAAATA--------------------------------------------------------
TTTCA-----------TTGTCC------------------------AGATA-TT--------------------------
-CTTAACCTACA-GCTGGTCACGA------------------------------------ATA-----------------
--TTACTTACA--------CACAA-----------CTTTT------CCGA----TGGC-CAGA-----------ACGACT
TCTGTCGAC---------ATTTTAGAGCGAATCACACACCGTGTTCAAGAGACTCAACGCCTATGCCTTTCTC------A
TC------CCTCTGTTTCGACA------TCGTCG-CGCTTGTCA---------GCACCTCAA------TCTCAATCATGT
TCTCCATGGCATCC---T---GTCG------CTAATATCTCCCTTCCTGACCCGCCTCCAATACGACCAGCTCTCATTGC
TGCCGGTGCCAGTCCAGAAATCTCACTGTCAATGGATCAAGCATATCAGAAGCGAGCTGCTGATTTGCGAGCTCTCTATC
ACTCAACCATCACACTCATATGCTCAAATCAGGCTCAGTCCCCATCCGAGTTTCGCTATGTCTCTGAACAAAAAATTCAA
TCCGTATTCACCGAGCTATATCTGAGACAGCTTGTCGCTTGGAGAGAAGAAGGTGTTCGATTATATCTCAAGCATCAATC
AACAG------GCAACACAACACAAATTTCTAGTTG---C---ATAGCAAAGTTTAATCATGTTCGTACAATGTTCTGC-
------CTTCGCCT-GCACAGCCTTTTGTAATACCA---------------CTGTAACAGGAATATGTTCCACTGCTTGA
ATACTTCTTCGCAGAGAACCCGTTTCCATCTCATGCCGACAAGGCTTTTCTTGCAAAGAAATCAGCAATGACGTATCGTC
AGATTCATGTTTGGGTACGCGTATCTATCA-G----C-GTGCA-TTGGATCTCGATGTTGATAATCCC---AAGTTTCAA
AACAGGCGCAATAGAATGAAGAAAGAAGGTCAAATCTTAAGAAGGAAGGCAGTAGCTGAGGGTGCCACTCTTCCCTTGGA
TAATCTGTACCAGCGTATGGAAAAATTTCTTTTGCT---GGAGGCAGAAAAGAAGGCGCTTGCGTCGCCTCATAGTCCTC
CGCATCCTCCTGCCAAGCAAGGAGACGAGGTAATGAGTGT-TGTA-TCCT---TCTTC---TTCG-TTTTTTAATTGAGG
TCTTA---TATAGATGTCTGTCACAGACAATCGATGCAAGCCACTCGAATCTCTGGCACCCTTGCACGCATTTCCATCCT
CGTATCCCTCTTCATGCTCGTACGATCCCTTCCCATCGAAGAATGGTGTGACGAATTTCGGTGCGCCAACATGGCTCCGG
CGCCCGATGACCACAGCTGTCCGACGTCCTACATTGGACATTGATGGACTCGTAGATTGCTTCTCGAGGATAAATATACT
GGATGATTCTGGTCCGCGTTCACGCGGCAGCGTCAATTCATTTGCAGCTGTAGCTGCCATCACGGTTGTACCCTTTCCTG
CACCTTTGCCTGCCCTCATCCGGGGGACAGCTACGCATATTGCACCCATCCGTGTTTCCCTACCTGCGGTTCCTGCTACT
GCATCTCGTCGCCATGTCTTCGATACTCCCAGTCCCCAATCTAGACCTATTACATTGGTGCCAGCCCCAACCTCTGAGAT
CCCAAGAGGGCAGAAAACTCGCCGCCGGAAAGTGGCACCATTGCCAAAACGCATCCCTCACGGGAACCTGGTTTCTCACC
GGGGTATCACGCCAGCAATTTCAGAGGCATCTGTTGCCTCACCTTCACCATCGTCAACCTCACGTTCGTCTTCATTCGGG
TCTGAGAGTTCCTCACAGAGCCGCTTGTTCTCAAGTGCGAACTCCGCGTCAAGCAGTTCTTCTGTTATCATGACGCCACC
TCCATCATTCTCCTCGCCTCCAACGCAACTTGCTTCTCCTGCAGCGTCATTATTCAGTTTTTCTTCAAATATGACCGATC
TGTTTGGCGATGCTTTGGAAAGCATTCCCCCTCCAGCCGAGGGACTTCAACTTGACTTTAATTCAAGCATCTTCGGGAAT
GAGCACATCCTGAAGTCGCCGGCGTACGACTTCTCCTTCGGTGCGGCTCCAGCAGCGAATCCTGTTCGCGCACTATCGTG
A
>INRA_041_allele1 (reversed)
CTGAGGTACGGTGGTGGAAGGGATCCGTGGTTGATGCTCAGTGCATTGCTTGATGCTCCTGAGCTAGAAGTCGGCGACGC
AGAAGCGATGCGGGAAGTTGGTAGATGGAGGATGGAAGATGGAGTTGTTCCGGAAAGAC-----------ATTAGAAT-C
TGCACTACATGAAATT-ATTTT-CCGTTGTATTTGT-TC-----TCTCAGACTAGATTCTAGAGCACGATT---------
-------------------------------------------------------------------ATT--GCAGGAAT
TGTGACAC-AAAT--TTCTTTTGAT----TGATTC----CGGTACATACAGATCTAGCATTGT-AATGTAAAG-CGAATG
AAA-ACAATATGTAA--CAATTGA------TCAACACGG----TAA-ATTC---GATG--AGTGACATACATGATGCA--
----TGA-TGTAGGG-----TAT-ATTATGCAAT----GTGCAATATGCACGATGATGA-GCAGAGATATG---ATACGA
ATA--ATATTACT--TATATCTTGATAGACCG-C----------------------------------------------
----TGAC--GTATAT-AGA---CAGCGT-GA-C------GAGGAGA--------GTTG--ATGATCACCTAGCTC--CG
GAATCAGCAAACAAAG-CAGCCAACGA-AA--ACATGAACACTTACACAGACACCGCTAAATCCTGCTCCAATAGCCGCG
TTTGTTCTCTTAGAAGACGAAGTTGCTCCAGCTTCGCCAAGCGAGCACAGTCAACAGGTGAGGGAGGTTGCGGTTGCG--
----------GAGGAGGATATAACAACGGCGGGAGCTGGAGCGCAGAGAAATCAATCTCTGGCAACAATTGTGCGAAATC
ATCGCAAGACGATGACAGCGAGAAT------TGAGTAATGTCGGACAGGA---AGGGTTGTTCA---GAGTTCAGGAGAT
CTGTCCAGCTGAAAGGATCCGAAGGAACCAAG---TCAATGGGG------------TCAGCTGGCGGCTGGAAGATGGT-
--GTCAATTTTTGTGGAAGCTCCAACTGCCTCGCCAGAATAT---TTGGGAGTAATAGTTGATATCGCGTTGAAGAAATT
GAGATTATCGAGATCACTTAGATCAGGCGAAGGAACAG------GATCATAGGAAGGAACTTCCACATTGGCTAATTTTG
C------------------------AACTGAAC-AAAAA---GTTAG-TGGGGAAACGTAGAAC-------------ATG
AGAGTGTAG-ACGTACGGCCTACTAAAGCGTTAGGGGTACAGTTCTGTTG------GAAGG---GTTCAATGCAATTGAT
TTGTGTGTCAGGAAATGTGTATCCATTGAAGACTTCAATGTCAAGGGGGGCAAACTGATCGAAACCAACGTTCTCGACTG
GACCAGGAATCTCGAAGAAGTTTGTGGGGTACGTTTGTAACCAGTCATTATTGTTTGACTCGAGAGGAACGGATGCTTTC
GGAAGAGGATCAGACACAGCATGAATACGTGGTCCAACATGGAGACCTCTCGGGCGCTTAAGCACAGCGTGAGCATCAGC
------GCCAGAAAGCC------GTCGCTTTCGTGACGGCCCTGAAGATAGCTCAGGCG---CAATAAT---TTGGACCT
CAT---C---ACTGCCATCCG---GTCCACCGCTACTTGACGGGGGCGATGGCAAGGCGGAAGGATCCGCCAAGGGCGTC
GGGGCCTTCACACTAGACCTGAAAA--AACGACAATCAGT-AGCAATTGGCCCGATGC-----ATGATGATAGCTTACCG
AAGCCGTTTTATCGGACGATCTGCACATGAAGATTGCCCAGAACAGAGTGATTCAGGGGAC---ACAGAGGCACGTCGTT
TCCGACCAGCGAGAATGGGTGGAATAAAATTATCT---------TCTTCGTCTTCACTCTCGTCTGTCCACAATTCCTCA
AGAGAGGGAACGGGAGACGGAGTGCAA------------GAATGACTCGAAGATGGGTACGAAGCAAAAGCTGAGTGCGT
CTTTTGGGCTTGCCTATCAAGCGCTCTTTGAATTCTCCGCATCTCTTTCTCTTCCTCACGTCGTTTCTTTTCCTCTTGTG
CACGCTCCATCTTCTCCCGTTCCAATCGTAATCTGTCCTCTTTTGTCATATCCTTGACCACTGCGTCAAGATCACCTGCA
AGCGCGCTTTTGGTGAAAGTAGATGCATAAAGTTCTTGTGCAGCCGCCTTCATCTGCTGGAAGTCATGGAAGATCGCGGG
TTCAAGAGCACGGGCAAAATCTTCTTTGATCAGAGCACGAGAAGCAGCATCAACAGTGTCAGCTCGACAATTGTTGAAGT
GTTTGCGACAAATCGTCGTCCAGCCGATGCGACGGCGAGCAGTGATAAACCAGGCAGCAACGGAGTTCATGGAACATCCG
GTGCTCCTAGCAATGTTTGCCTTCGTATCAGAAGACGGGTAAGGGTTATGTATATTAGCGAGCAGCCAGTTGTATGCTGG
TTCAATGAACAGGGGTAAA------GAAGATTCCGTGGATTGTCCA---TTTTGTGCTGTGAGCGTGTGT---GGAGGCG
AAATAGAAACGCGATTAAAACCTTCCAAAATACTCCCCACACCATCAAGAAGCTGGTTCCGTGATTCTTCATGTGTTTTG
TGAAAGTCAGAGAAGCAGCTCGCGATGATAACTATCCTCGAGGCCACAGAGTGTGCAAGCGATATAGTGTCGTCGGACAG
TTCACCTGCGGATAGACCACGGGAATAGTCTGTATATAGTGAATCCCAAGACGACTTGAACATTATCAAAGAATCAGAAT
CATCAGCGTGTGAAATTGCATCCATTAGCGCGTCCTCAGCTTGTTGAAAGCGTTGTCGTA------TGTCTTTGTCCATC
CTGAGTTT---------GAAGTTAGAA----------------------------GGTG-----------AGATGAGGTG
A-------GATTGTA-------CTAGTCCA--AGAACTTG-----------------------TAGTATGTTTGCTTGTT
TGTTTGTT------TGT-------------------TTGT----GCGCATGTGTGTTTGGA-------------------
CA---GACAATGGGAAATCTAG----------------------------------------------------------
-----CACAAAACATCATCAAATA--------------------------------------------------------
TTTCA-----------TTGTCC------------------------AGATA-TT--------------------------
-CTTAACCTACA-GCTGGTCACGA------------------------------------ATA-----------------
--TTACTTACA--------CACAA-----------CTTTT------CCGA----TGGC-CAGA-----------ACGACT
TCTGTCGAC---------ATTTTAGAGCGAATCACACACCGTGTTCAAGAGACTCAACGCCTATGCCTTTCTC------A
TC------CCTCTGTTTCGACA------TCGTCG-CGCTTGTCA---------GCACCTCAA------TCTCAATCATGT
TCTCCATGGCATCC---T---GTCG------CTAATATCTCCCTTCCTGACCCGCCTCCAATACGACCAGCTCTCATTGC
TGCCGGTGCCAGTCCAGAAATCTCACTGTCAATGGATCAAGCATATCAGAAGCGAGCTGCTGATTTGCGAGCTCTCTATC
ACTCAACCATCACACTCATATGCTCAAATCAGGCTCAGTCCCCATCCGAGTTTCGCTATGTCTCTGAACAAAAAATTCAA
TCCGTATTCACCGAGCTATATCTGAGACAGCTTGTCGCTTGGAGAGAAGAAGGTGTTCGATTATATCTCAAGCATCAATC
AACAG------GCAACACAACACAAATTTCTAGTTG---C---ATAGCAAAGTTTAATCATGTTCGTACAATGTTCTGC-
------CTTCGCCT-GCACAGCCTTTTGTAATACCA---------------CTGTAACAGGAATATGTTCCACTGCTTGA
ATACTTCTTCGCAGAGAACCCGTTTCCATCTCATGCCGACAAGGCTTTTCTTGCAAAGAAATCAGCAATGACGTATCGTC
AGATTCATGTTTGGGTACGCGTATCTATCA-G----C-GTGCA-TTGGATCTCGATGTTGATAATCCC---AAGTTTCAA
AACAGGCGCAATAGAATGAAGAAAGAAGGTCAAATCTTAAGAAGGAAGGCAGTAGCTGAGGGTGCCACTCTTCCCTTGGA
TAATCTGTACCAGCGTATGGAAAAATTTCTTTTGCT---GGAGGCAGAAAAGAAGGCGCTTGCGTCGCCTCATAGTCCTC
CGCATCCTCCTGCCAAGCAAGGAGACGAGGTAATGAGTGT-TGTA-TCCT---TCTTC---TTCG-TTTTTTAATTGAGG
TCTTA---TATAGATGTCTGTCACAGACAATCGATGCAAGCCACTCGAATCTCTGGCACCCTTGCACGCATTTCCATCCT
CGTATCCCTCTTCATGCTCGTACGATCCCTTCCCATCGAAGAATGGTGTGACGAATTTCGGTGCGCCAACATGGCTCCGG
CGCCCGATGACCACAGCTGTCCGACGTCCTACATTGGACATTGATGGACTCGTAGATTGCTTCTCGAGGATAAATATACT
GGATGATTCTGGTCCGCGTTCACGCGGCAGCGTCAATTCATTTGCAGCTGTAGCTGCCATCACGGTTGTACCCTTTCCTG
CACCTTTGCCTGCCCTCATCCGGGGGACAGCTACGCATATTGCACCCATCCGTGTTTCCCTACCTGCGGTTCCTGCTACT
GCATCTCGTCGCCATGTCTTCGATACTCCCAGTCCCCAATCTAGACCTATTACATTGGTGCCAGCCCCAACCTCTGAGAT
CCCAAGAGGGCAGAAAACTCGCCGCCGGAAAGTGGCACCATTGCCAAAACGCATCCCTCACGGGAACCTGGTTTCTCACC
GGGGTATCACGCCAGCAATTTCAGAGGCATCTGTTGCCTCACCTTCACCATCGTCAACCTCACGTTCGTCTTCATTCGGG
TCTGAGAGTTCCTCACAGAGCCGCTTGTTCTCAAGTGCGAACTCCGCGTCAAGCAGTTCTTCTGTTATCATGACGCCACC
TCCATCATTCTCCTCGCCTCCAACGCAACTTGCTTCTCCTGCAGCGTCATTATTCAGTTTTTCTTCAAATATGACCGATC
TGTTTGGCGATGCTTTGGAAAGCATTCCCCCTCCAGCCGAGGGACTTCAACTTGACTTTAATTCAAGCATCTTCGGGAAT
GAGCACATCCTGAAGTCGCCGGCGTACGACTTCTCCTTCGGTGCGGCTCCAGCAGCGAATCCTGTTCGCGCACTATCGTG
A
>UH-Slu-DS7_allele1 (reversed)
CTGAGGTACGGTGGTGGAAGGGATCCGTGGTTGATGCTCAGTGCATTGCTTGATGCTCCTGAGCTAGAAGTCGGCGACGC
AGAAGCGATGCGGGAAGTTGGTAGATGGAGGATGGAAGATGGAGTTGTTCCGGAAAGAC-----------ATTAGAAT-C
TGCACTACATGAAATT-ATTTT-CCGTTGTATTTGT-TC-----TCTCAGACTAGATTCTAGAGCACGATT---------
-------------------------------------------------------------------ATT--GCAGGAAT
TGTGACAC-AAAT--TTCTTTTGAT----TGATTC----CGGTACATACAGATCTAGCATTGT-AATGTAAAG-CGAATG
AAA-ACAATATGTAA--CAATTGA------TCAACACGG----TAA-ATTC---GATG--AGTGACATACATGATGCA--
----TGA-TGTAGGG-----TAT-ATTATGCAAT----GTGCAATATGCACGATGATGA-GCAGAGATATG---ATACGA
ATA--ATATTACT--TATATCTTGATAGACCG-C----------------------------------------------
----TGAC--GTATAT-AGA---CAGCGT-GA-C------GAGGAGA--------GTTG--ATGATCACCTAGCTC--CG
GAATCAGCAAACAAAG-CAGCCAACGA-AA--ACATGAACACTTACACAGACACCGCTAAATCCTGCTCCAATAGCCGCG
TTTGTTCTCTTAGAAGACGAAGTTGCTCCAGCTTCGCCAAGCGAGCACAGTCAACAGGTGAGGGAGGTTGCGGTTGCG--
----------GAGGAGGATATAACAACGGCGGGAGCTGGAGCGCAGAGAAATCAATCTCTGGCAACAATTGTGCGAAATC
ATCGCAAGACGATGACAGCGAGAAT------TGAGTAATGTCGGACAGGA---AGGGTTGTTCA---GAGTTCAGGAGAT
CTGTCCAGCTGAAAGGATCCGAAGGAACCAAG---TCAATGGGG------------TCAGCTGGCGGCTGGAAGATGGT-
--GTCAATTTTTGTGGAAGCTCCAACTGCCTCGCCAGAATAT---TTGGGAGTAATAGTTGATATCGCGTTGAAGAAATT
GAGATTATCGAGATCACTTAGATCAGGCGAAGGAACAG------GATCATAGGAAGGAACTTCCACATTGGCTAATTTTG
C------------------------AACTGAAC-AAAAA---GTTAG-TGGGGAAACGTAGAAC-------------ATG
AGAGTGTAG-ACGTACGGCCTACTAAAGCGTTAGGGGTACAGTTCTGTTG------GAAGG---GTTCAATGCAATTGAT
TTGTGTGTCAGGAAATGTGTATCCATTGAAGACTTCAATGTCAAGGGGGGCAAACTGATCGAAACCAACGTTCTCGACTG
GACCAGGAATCTCGAAGAAGTTTGTGGGGTACGTTTGTAACCAGTCATTATTGTTTGACTCGAGAGGAACGGATGCTTTC
GGAAGAGGATCAGACACAGCATGAATACGTGGTCCAACATGGAGACCTCTCGGGCGCTTAAGCACAGCGTGAGCATCAGC
------GCCAGAAAGCC------GTCGCTTTCGTGACGGCCCTGAAGATAGCTCAGGCG---CAATAAT---TTGGACCT
CAT---C---ACTGCCATCCG---GTCCACCGCTACTTGACGGGGGCGATGGCAAGGCGGAAGGATCCGCCAAGGGCGTC
GGGGCCTTCACACTAGACCTGAAAA--AACGACAATCAGT-AGCAATTGGCCCGATGC-----ATGATGATAGCTTACCG
AAGCCGTTTTATCGGACGATCTGCACATGAAGATTGCCCAGAACAGAGTGATTCAGGGGAC---ACAGAGGCACGTCGTT
TCCGACCAGCGAGAATGGGTGGAATAAAATTATCT---------TCTTCGTCTTCACTCTCGTCTGTCCACAATTCCTCA
AGAGAGGGAACGGGAGACGGAGTGCAA------------GAATGACTCGAAGATGGGTACGAAGCAAAAGCTGAGTGCGT
CTTTTGGGCTTGCCTATCAAGCGCTCTTTGAATTCTCCGCATCTCTTTCTCTTCCTCACGTCGTTTCTTTTCCTCTTGTG
CACGCTCCATCTTCTCCCGTTCCAATCGTAATCTGTCCTCTTTTGTCATATCCTTGACCACTGCGTCAAGATCACCTGCA
AGCGCGCTTTTGGTGAAAGTAGATGCATAAAGTTCTTGTGCAGCCGCCTTCATCTGCTGGAAGTCATGGAAGATCGCGGG
TTCAAGAGCACGGGCAAAATCTTCTTTGATCAGAGCACGAGAAGCAGCATCAACAGTGTCAGCTCGACAATTGTTGAAGT
GTTTGCGACAAATCGTCGTCCAGCCGATGCGACGGCGAGCAGTGATAAACCAGGCAGCAACGGAGTTCATGGAACATCCG
GTGCTCCTAGCAATGTTTGCCTTCGTATCAGAAGACGGGTAAGGGTTATGTATATTAGCGAGCAGCCAGTTGTATGCTGG
TTCAATGAACAGGGGTAAA------GAAGATTCCGTGGATTGTCCA---TTTTGTGCTGTGAGCGTGTGT---GGAGGCG
AAATAGAAACGCGATTAAAACCTTCCAAAATACTCCCCACACCATCAAGAAGCTGGTTCCGTGATTCTTCATGTGTTTTG
TGAAAGTCAGAGAAGCAGCTCGCGATGATAACTATCCTCGAGGCCACAGAGTGTGCAAGCGATATAGTGTCGTCGGACAG
TTCACCTGCGGATAGACCACGGGAATAGTCTGTATATAGTGAATCCCAAGACGACTTGAACATTATCAAAGAATCAGAAT
CATCAGCGTGTGAAATTGCATCCATTAGCGCGTCCTCAGCTTGTTGAAAGCGTTGTCGTA------TGTCTTTGTCCATC
CTGAGTTT---------GAAGTTAGAA----------------------------GGTG-----------AGATGAGGTG
A-------GATTGTA-------CTAGTCCA--AGAACTTG-----------------------TAGTATGTTTGCTTGTT
TGTTTGTT------TGT-------------------TTGT----GCGCATGTGTGTTTGGA-------------------
CA---GACAATGGGAAATCTAG----------------------------------------------------------
-----CACAAAACATCATCAAATA--------------------------------------------------------
TTTCA-----------TTGTCC------------------------AGATA-TT--------------------------
-CTTAACCTACA-GCTGGTCACGA------------------------------------ATA-----------------
--TTACTTACA--------CACAA-----------CTTTT------CCGA----TGGC-CAGA-----------ACGACT
TCTGTCGAC---------ATTTTAGAGCGAATCACACACCGTGTTCAAGAGACTCAACGCCTATGCCTTTCTC------A
TC------CCTCTGTTTCGACA------TCGTCG-CGCTTGTCA---------GCACCTCAA------TCTCAATCATGT
TCTCCATGGCATCC---T---GTCG------CTAATATCTCCCTTCCTGACCCGCCTCCAATACGACCAGCTCTCATTGC
TGCCGGTGCCAGTCCAGAAATCTCACTGTCAATGGATCAAGCATATCAGAAGCGAGCTGCTGATTTGCGAGCTCTCTATC
ACTCAACCATCACACTCATATGCTCAAATCAGGCTCAGTCCCCATCCGAGTTTCGCTATGTCTCTGAACAAAAAATTCAA
TCCGTATTCACCGAGCTATATCTGAGACAGCTTGTCGCTTGGAGAGAAGAAGGTGTTCGATTATATCTCAAGCATCAATC
AACAG------GCAACACAACACAAATTTCTAGTTG---C---ATAGCAAAGTTTAATCATGTTCGTACAATGTTCTGC-
------CTTCGCCT-GCACAGCCTTTTGTAATACCA---------------CTGTAACAGGAATATGTTCCACTGCTTGA
ATACTTCTTCGCAGAGAACCCGTTTCCATCTCATGCCGACAAGGCTTTTCTTGCAAAGAAATCAGCAATGACGTATCGTC
AGATTCATGTTTGGGTACGCGTATCTATCA-G----C-GTGCA-TTGGATCTCGATGTTGATAATCCC---AAGTTTCAA
AACAGGCGCAATAGAATGAAGAAAGAAGGTCAAATCTTAAGAAGGAAGGCAGTAGCTGAGGGTGCCACTCTTCCCTTGGA
TAATCTGTACCAGCGTATGGAAAAATTTCTTTTGCT---GGAGGCAGAAAAGAAGGCGCTTGCGTCGCCTCATAGTCCTC
CGCATCCTCCTGCCAAGCAAGGAGACGAGGTAATGAGTGT-TGTA-TCCT---TCTTC---TTCG-TTTTTTAATTGAGG
TCTTA---TATAGATGTCTGTCACAGACAATCGATGCAAGCCACTCGAATCTCTGGCACCCTTGCACGCATTTCCATCCT
CGTATCCCTCTTCATGCTCGTACGATCCCTTCCCATCGAAGAATGGTGTGACGAATTTCGGTGCGCCAACATGGCTCCGG
CGCCCGATGACCACAGCTGTCCGACGTCCTACATTGGACATTGATGGACTCGTAGATTGCTTCTCGAGGATAAATATACT
GGATGATTCTGGTCCGCGTTCACGCGGCAGCGTCAATTCATTTGCAGCTGTAGCTGCCATCACGGTTGTACCCTTTCCTG
CACCTTTGCCTGCCCTCATCCGGGGGACAGCTACGCATATTGCACCCATCCGTGTTTCCCTACCTGCGGTTCCTGCTACT
GCATCTCGTCGCCATGTCTTCGATACTCCCAGTCCCCAATCTAGACCTATTACATTGGTGCCAGCCCCAACCTCTGAGAT
CCCAAGAGGGCAGAAAACTCGCCGCCGGAAAGTGGCACCATTGCCAAAACGCATCCCTCACGGGAACCTGGTTTCTCACC
GGGGTATCACGCCAGCAATTTCAGAGGCATCTGTTGCCTCACCTTCACCATCGTCAACCTCACGTTCGTCTTCATTCGGG
TCTGAGAGTTCCTCACAGAGCCGCTTGTTCTCAAGTGCGAACTCCGCGTCAAGCAGTTCTTCTGTTATCATGACGCCACC
TCCATCATTCTCCTCGCCTCCAACGCAACTTGCTTCTCCTGCAGCGTCATTATTCAGTTTTTCTTCAAATATGACCGATC
TGTTTGGCGATGCTTTGGAAAGCATTCCCCCTCCAGCCGAGGGACTTCAACTTGACTTTAATTCAAGCATCTTCGGGAAT
GAGCACATCCTGAAGTCGCCGGCGTACGACTTCTCCTTCGGTGCGGCTCCAGCAGCGAATCCTGTTCGCGCACTATCGTG
A
>BPL1197_allele1
CTGAAGTATGGTGGTGGGAGGGATCCGTGGTTGATGCTCAGCGCATTGCTTGATGCTCCCGAGCTAGAAGTCGGCGACGC
AGAAGCGATGCGGGAAGTTGGTAGATGGAGGATGGAAGATGGAGTTGTTCCGGAAAGAC-----------ATTAGAAT-C
TGTACTGCATGAAACT-ATTCT-CCGTCGTAGTTGT-TC-----TCTCG-----ATT-----------------------
-------------------------------------------------------------------ATT--GCAGAAAT
TATAACAC-AAAT--TTCTCTTGAT----CGATTC----CGGTACATACAGAAC----------AATGTGAAG-CGATGG
AAA-ACAATATGTAA--CAAGTGA------TCAACGAGG----TTA-ATGC-GGGATG--AGTGACATA-ACGATGCA--
----TGA-TGTAGGG-----TAT-ATTGTGCAA-----------TATGCACGATGATGA-GCAGAGATATG---ATATGA
ATA--ATATTAAT--TATATCTTGATAGACCGC-----------------------------------------------
----TAAC--GCATAT-GGA---TAGCGT-GAAT------GAAGAGAGAG----AAACG--ACGATCATCTAGCTC--CT
GAATCAGCAAACAAAG-CAGCCAAAAAAGA--ACAAAAACA--TACACAGATACTGCCAAATCCTGCTCCAGTAGCCGCG
TTTGTTCTCTTAGAAGACGAAGTTGCTCCAGCTTCGCCAAGCGAGCACAATCAGCAGGTGAGGGAGGTTG---TTGTG--
----------GAGGAGGATATAACAACGGAGGGAGCTGGAGTGCAGAGAGATCAATCTCTGGTAACAATTGTGTGAAGTC
ATCGCAAGATGATGGTAGCGAGGGG------TGATTCATGTCGGACAGGA---AGGGTTGTTCA---GAGTTCAAGAGTG
CCGTCCAGCTGAAAGGGTCTGAAGGAACAAAG---TCAATGAGG------------TTAGCTGGCGGTTGGAAGGTGGC-
--GTCAATTGCCGTGGAACATCCAACTGCCTCGTTAGAATAA---TTGGGAGCGATTGTAGATATCACGTTAAAGAAATT
GAAATCGCCGAGATCACCTAGATCAGGTGAAGGAACGG------GATTGTGGGAAGGAACTTCGACATTAGCCAATTTTG
CCTC-AAACGAACTAACTGAAC------------AAAAA---GTTAG-TGGGGGATCATAGAAT-------------ATG
ATAGCGCAG-ACGAACGGTCTACCAGAGCGTGCGGGGTATAGCTTTCCTG------ACAGGGTTGTTCAATGCAACTAGT
TTGTGTGCCAGGAAATGTGTATCCATCAAAGACTTCAATGTCAACGGGAGCAAACTGATCGAAACCAACGCTCTCGACTG
GACCAGGAATCTCGAAGAAGTTC---------GTTTGGAACCAGTCATTAATGTTGGACTCGAGAGAAACAGACGCTTTC
GGAAGAGGATCAGACACAGCATGAGCACGGGGTCCAACATGGAGACCTCTCGGACGTTTAGGTACAGCGTGAGCATCAGC
------GTCAGATAGAC------GTCGCTTTCGCGATGACCCTGAGGATATCTCGGGCG---CAATAAT---TTGGACTT
GAT---C---ACTACCATCCA---GTCTACTGCTACTTGATGGGGGCGATGGCAAGGCGGAAGGATCCGCAAGGGGCGTC
GGAGTCTTAACACTAGACCCCAAA---TATGACAATCAGT-GGCAATTAGCCCGACGC-----AAGATGATGGCTTACCA
AAGGCGTTTCATAGGACGATCTGCACATGAAGATTGCCCAGCACCAAGTGATTCAGACGAC---ACAGAGGCACGTCGTT
TCCGACCAGCGAGAATGGGTGGAATAAAATTGTCT---------TCTTCGTCTTCACTCCCGTCTGTCCACAATTCCTCA
AGAGTGAGAACGGGAGACGGAGTGCAA------------GAATGACTCGGAGAGGGGTACGAAGCAAAAGCCGAGTGCGT
CTTTTGGGTCTGCCTTTCAAGCGCTCTTTGGATTCTCCGCATCTCTTTCTCTTTCTCACGTCGTTTCTTTTCCTCTTGTG
CACGCTCCTTCTTCTCCCGCTCCAATCGCAATCTGTCCTCTTCAGTCATATCCTTGACCACTGCATCAAGGTCACCTGCC
AGCGCGCTTTTGGTGAATGTAGAGGCATAGAGATCCTGCGTAGCAGCCTTCATCTGCTGGAAGTCATGGAAGATGGCGGG
TGCAAGAACACGGACAGGGTCTTCTTTCACCAGAGCACGGCGAGCAGCATCAACAGTATCAGCTCGGCAGTTCTTGAAGT
GTTTGCGGCAAATCGCCGTCCAGCCGATGCGACGACGAGCGCTGATGAACCAGGCGGCAACAGAATTCATGGAACATCCA
GAGCTGCTGGCAATGTTTGCTTTTGTATCAGAAGACGGGTAAGGGTTATGGATATTAGCGAGCAGCCAATTGTAGGCTGG
TTCGATGAACGGGGCTAAA------GAAGATTCTGGTGATTGTAAA---TTTTGTGCTGTGGGTATTGTT---GAAGGTG
AAATAGTGATACGACCGAAGCCATCGAGAATGCTCCCCACACCCTCAAGAAATTGGTTAGTTGATTCTTCACATGTTTTA
TGGAAGTCGAAGAAGCAGTTCGTGATGAGACCAATCCTCGAAGCTACCGAGTGCGCAAGCAATATAGTGTCGTCGGATAG
TTCTCCTGCGGATATACAACGTGAAAAATCTGCGTAGAATGAATTCCAAGATGATTTGAATGACATCAAAGACTCGAAAT
TGTCATCGCGCGAGATTGAGTCAATGAGTGTGTCCTCTGCTTGTAGGAGGCGCTGTTGGA------TGTTTGTATCCATC
CTGGA-------------GAGTTTGATTAAGA-----------------------GATGCTCGAGATGACAGGAAGACGA
G-------CGTC-----------------------------------------------------GTTGCGATGTG--TA
TGTAGA----------C---------------T---AT---------------TGTTTGGACGGATT-------------
CA---GACAATGCGGAACTTGA---------ATCT-GA-CAATCT-CATTCAAAATATATTGGG----------------
-----ATCAAAATATCAATAAACACT------------------------------------GATCA-------------
GTTCA-----------TTGTCTACA------------CAGT-----ATATA-CT--------------------------
--ACAAC-------TTGGTCACA----------------------------------ATCATA-----------------
--CCGCTCGCA--------TCCAA-----------CTTTT------CCGA----TG----GGG-----------ACGACT
TCAG------AG------ATCCTAAAGCGAATCATACAGCGCTCTCAAGA------------TTTCGTTGCTC------A
TT------CCTCTGTTTCGCCA------TCGTCG-CACTTGTTC---------GCTTCTCAA------TCAT------GT
TCTCAACGACAACC---T---ATTG------CTAACATCTCCCTTCCTGACCCACCTTCGATTCAACCTGCTCTATTGGC
TACTGGTGCCCGTCCCGATATTTCACTGGCAATGGACCAAGCATACCAGAAGCGAGCTATTGACTTACGAGCTTTCTATC
ACTCGGCTTTAACACGTGTGTGCTCAAATCAGGCCCAATACCCGTCCAAGCTTCGCTATGTCCCAGAACAAAAAATTTTG
TCTACATTCACTGAGTTATATCTCAGAGAACTTGTTGCTTGGAAACAAGATTGTGTCGACTTCTACAACAAACATTCTTC
GACTA------GTCACCCTACGCAAACTTCGAGTGG---T---GCCCCAAAGTTTAATCATGTACGTCCAATGTCCTGC-
------CTTCGCCT-ATCCAGTCTTGTGTAATTTTTTTTA-----TCCATCTCGTAACAGGAATATGTCCCATTGCTTGA
ATTCTTCTTCGCAGAGAACCCGTTTCCAACCCACGCTGACAAAGCCTTTCTTGCAAAGAAATCTGCAATGTCATATCGTC
AGATTCATGTTTGGGTACGTATATTTATCG-G----C-ATACA-TTGGCTCTTGATGTTGATTATCCC---AAGTTTCAA
AACAAACGCAACAAAATGAAGAAAGAAGGTCAAATCTTAAGAAAGAAAGCAGTGGCCGAGGGCGCCACTCTTCCCCTAGA
TAGCCTGTACCAGCGTATGGAGAAATTTATTGTACT---AGA---AGAAAGGAAGGCGC---CGTCGCCTCCCAGTCCTC
CGCATTCTCCTACCAGGCAAAGACACGAAATGGTAAGTGT-AGTA-TCCC---TCTTC---TTCG-TTTTATCCACAAGA
TCTTT---TATAGATGTCTATCGCAGACAATCGATGCAATCCACTCGAACCTCTGGCACCTTTGCATGCATTTCCATCGT
CATATCCCCCTTCATGCTCGTATGATCCCTTCCCGTCGAAGAATGGTGTGACGCATTTCGGTGCGCCAACATGGCTTCGG
CGCCCAATGACCACAGCTGTACGACGTCCTACACTGGACATCGATGGGCTCGTAGATTGCTTCTCGAGGATAAACATATT
GGATTATTCCAGCCCGCGTTCACGCGGCAGCGTCGATTCATTTGCAGCTGTAGCTGCCATCACGGTCATACCCTTCCCTG
CACCTTTACCTGCGCTCATTCGGGGGACAGCCACACATATCGCATCCATCCGTGTTCCCCTACCTGCCGTTCCTGCCACT
GCATCTCGTCGCCATGTCTTCAATACTCCCGGTCCCCAATCAAGGCCTATCACATTGGTGCCAGCCCCAGCCTCTGAGAT
AGCAAGAGGGCAGAAGGCTCGCCGGCGGAAAATGGCACCATTGCCAAAACGCGCCCCCCACGGGAACCCAGTTTCTCACC
GGGGCGTCACACCAGCCACTTCAGACGCATCTGTCGCCTCGCCTTCACCATCGTCAACCTCGCGTTCGTCTTCACTCGGG
TCTGAGAGTTCCTCGCAGAGCCGCTTGTTCTCAAGCGCGAACTCCACATCAAGCAGTTCCCCTGGCATCATGACGCCACC
TCCATCATTCCCCTCGCCTCCAACGCAGCTTTCTTCTC---CAGCGTCATTATTCAGTTTTTCTTCAAATATGACTGATC
TGTTTGGCGATGCTTTGGAAAGCATTACCTCGCCAGCCGAGGGACTTCAGCTTGACCTTAATTCAAGCATCTTTGGGAAT
GAGCACATCTTGAAGTCGCCGGCGTTCGACTTCTCCTTCGGTGCGGCCCCAGCAGCGAATCCTGTTCGCGCACCGTCGTG
A
>KYH066_allele2
CTGAAGTATGGTGGTGGGAGGGATCCGTGGTTGATGCTCAGCGCATTGCTTGATGCTCCCGAGCTAGAAGTCGGCGACGC
AGAAGCGATGCGGGAAGTTGGTAGATGGAGGATGGAAGATGGAGTTGTTCCGGAAAGAC-----------ATTAGAAT-C
TGTACTGCATGAAACT-ATTCT-CCGTCGTAGTTGT-TC-----TCTCG-----ATT-----------------------
-------------------------------------------------------------------ATT--GCAGAAAT
TATAACAC-AAAT--TTCTCTTGAT----CGATTC----CGGTACATACAGAAC----------AATGTGAAG-CGATGG
AAA-ACAATATGTAA--CAAGTGA------TCAACGAGG----TTA-ATGC-GGGATG--AGTGACATA-ACGATGCA--
----TGA-TGTAGGG-----TAT-ATTGTGCAA-----------TATGCACGATGATGA-GCAGAGATATG---ATATGA
ATA--ATATTAAT--TATATCTTGATAGACCGC-----------------------------------------------
----TAAC--GCATAT-GGA---TAGCGT-GAAT------GAAGAGAGAG----AAACG--ACGATCATCTAGCTC--CT
GAATCAGCAAACAAAG-CAGCCAAAAAAGA--ACAAAAACA--TACACAGATACTGCCAAATCCTGCTCCAGTAGCCGCG
TTTGTTCTCTTAGAAGACGAAGTTGCTCCAGCTTCGCCAAGCGAGCACAATCAGCAGGTGAGGGAGGTTG---TTGTG--
----------GAGGAGGATATAACAACGGAGGGAGCTGGAGTGCAGAGAGATCAATCTCTGGTAACAATTGTGTGAAGTC
ATCGCAAGATGATGGTAGCGAGGGG------TGATTCATGTCGGACAGGA---AGGGTTGTTCA---GAGTTCAAGAGTG
CCGTCCAGCTGAAAGGGTCTGAAGGAACAAAG---TCAATGAGG------------TTAGCTGGCGGTTGGAAGGTGGC-
--GTCAATTGCCGTGGAACATCCAACTGCCTCGTTAGAATAA---TTGGGAGCGATTGTAGATATCACGTTAAAGAAATT
GAAATCGCCGAGATCACCTAGATCAGGTGAAGGAACGG------GATTGTGGGAAGGAACTTCGACATTAGCCAATTTTG
CCTC-AAACGAACTAACTGAAC------------AAAAA---GTTAG-TGGGGGATCATAGAAT-------------ATG
ATAGCGCAG-ACGAACGGTCTACCAGAGCGTGCGGGGTATAGCTTTCCTG------ACAGGGTTGTTCAATGCAACTAGT
TTGTGTGCCAGGAAATGTGTATCCATCAAAGACTTCAATGTCAACGGGAGCAAACTGATCGAAACCAACGCTCTCGACTG
GACCAGGAATCTCGAAGAAGTTC---------GTTTGGAACCAGTCATTAATGTTGGACTCGAGAGAAACAGACGCTTTC
GGAAGAGGATCAGACACAGCATGAGCACGGGGTCCAACATGGAGACCTCTCGGACGTTTAGGTACAGCGTGAGCATCAGC
------GTCAGATAGAC------GTCGCTTTCGCGATGACCCTGAGGATATCTCGGGCG---CAATAAT---TTGGACTT
GAT---C---ACTACCATCCA---GTCTACTGCTACTTGATGGGGGCGATGGCAAGGCGGAAGGATCCGCAAGGGGCGTC
GGAGTCTTAACACTAGACCCCAAA---TATGACAATCAGT-GGCAATTAGCCCGACGC-----AAGATGATGGCTTACCA
AAGGCGTTTCATAGGACGATCTGCACATGAAGATTGCCCAGCACCAAGTGATTCAGACGAC---ACAGAGGCACGTCGTT
TCCGACCAGCGAGAATGGGTGGAATAAAATTGTCT---------TCTTCGTCTTCACTCCCGTCTGTCCACAATTCCTCA
AGAGTGAGAACGGGAGACGGAGTGCAA------------GAATGACTCGGAGAGGGGTACGAAGCAAAAGCCGAGTGCGT
CTTTTGGGTCTGCCTTTCAAGCGCTCTTTGGATTCTCCGCATCTCTTTCTCTTTCTCACGTCGTTTCTTTTCCTCTTGTG
CACGCTCCTTCTTCTCCCGCTCCAATCGCAATCTGTCCTCTTCAGTCATATCCTTGACCACTGCATCAAGGTCACCTGCC
AGCGCGCTTTTGGTGAATGTAGAGGCATAGAGATCCTGCGTAGCAGCCTTCATCTGCTGGAAGTCATGGAAGATGGCGGG
TGCAAGAACACGGACAGGGTCTTCTTTCACCAGAGCACGGCGAGCAGCATCAACAGTATCAGCTCGGCAGTTCTTGAAGT
GTTTGCGGCAAATCGCCGTCCAGCCGATGCGACGACGAGCGCTGATGAACCAGGCGGCAACAGAATTCATGGAACATCCA
GAGCTGCTGGCAATGTTTGCTTTTGTATCAGAAGACGGGTAAGGGTTATGGATATTAGCGAGCAGCCAATTGTAGGCTGG
TTCGATGAACGGGGCTAAA------GAAGATTCTGGTGATTGTAAA---TTTTGTGCTGTGGGTATTGTT---GAAGGTG
AAATAGTGATACGACCGAAGCCATCGAGAATGCTCCCCACACCCTCAAGAAATTGGTTAGTTGATTCTTCACATGTTTTA
TGGAAGTCGAAGAAGCAGTTCGTGATGAGACCAATCCTCGAAGCTACCGAGTGCGCAAGCAATATAGTGTCGTCGGATAG
TTCTCCTGCGGATATACAACGTGAAAAATCTGCGTAGAATGAATTCCAAGATGATTTGAATGACATCAAAGACTCGAAAT
TGTCATCGCGCGAGATTGAGTCAATGAGTGTGTCCTCTGCTTGTAGGAGGCGCTGTTGGA------TGTTTGTATCCATC
CTGGA-------------GAGTTTGATTAAGA-----------------------GATGCTCGAGATGACAGGAAGACGA
G-------CGTC-----------------------------------------------------GTTGCGATGTG--TA
TGTAGA----------C---------------T---AT---------------TGTTTGGACGGATT-------------
CA---GACAATGCGGAACTTGA---------ATCT-GA-CAATCT-CATTCAAAATATATTGGG----------------
-----ATCAAAATATCAATAAACACT------------------------------------GATCA-------------
GTTCA-----------TTGTCTACA------------CAGT-----ATATA-CT--------------------------
--ACAAC-------TTGGTCACA----------------------------------ATCATA-----------------
--CCGCTCGCA--------TCCAA-----------CTTTT------CCGA----TG----GGG-----------ACGACT
TCAG------AG------ATCCTAAAGCGAATCATACAGCGCTCTCAAGA------------TTTCGTTGCTC------A
TT------CCTCTGTTTCGCCA------TCGTCG-CACTTGTTC---------GCTTCTCAA------TCAT------GT
TCTCAACGACAACC---T---ATTG------CTAACATCTCCCTTCCTGACCCACCTTCGATTCAACCTGCTCTATTGGC
TACTGGTGCCCGTCCCGATATTTCACTGGCAATGGACCAAGCATACCAGAAGCGAGCTATTGACTTACGAGCTTTCTATC
ACTCGGCTTTAACACGTGTGTGCTCAAATCAGGCCCAATACCCGTCCAAGCTTCGCTATGTCCCAGAACAAAAAATTTTG
TCTACATTCACTGAGTTATATCTCAGAGAACTTGTTGCTTGGAAACAAGATTGTGTCGACTTCTACAACAAACATTCTTC
GACTA------GTCACCCTACGCAAACTTCGAGTGG---T---GCCCCAAAGTTTAATCATGTACGTCCAATGTCCTGC-
------CTTCGCCT-ATCCAGTCTTGTGTAATTTTTTTTA-----TCCATCTCGTAACAGGAATATGTCCCATTGCTTGA
ATTCTTCTTCGCAGAGAACCCGTTTCCAACCCACGCTGACAAAGCCTTTCTTGCAAAGAAATCTGCAATGTCATATCGTC
AGATTCATGTTTGGGTACGTATATTTATCG-G----C-ATACA-TTGGCTCTTGATGTTGATTATCCC---AAGTTTCAA
AACAAACGCAACAAAATGAAGAAAGAAGGTCAAATCTTAAGAAAGAAAGCAGTGGCCGAGGGCGCCACTCTTCCCCTAGA
TAGCCTGTACCAGCGTATGGAGAAATTTATTGTACT---AGA---AGAAAGGAAGGCGC---CGTCGCCTCCCAGTCCTC
CGCATTCTCCTACCAGGCAAAGACACGAAATGGTAAGTGT-AGTA-TCCC---TCTTC---TTCG-TTTTATCCACAAGA
TCTTT---TATAGATGTCTATCGCAGACAATCGATGCAATCCACTCGAACCTCTGGCACCTTTGCATGCATTTCCATCGT
CATATCCCCCTTCATGCTCGTATGATCCCTTCCCGTCGAAGAATGGTGTGACGCATTTCGGTGCGCCAACATGGCTTCGG
CGCCCAATGACCACAGCTGTACGACGTCCTACACTGGACATCGATGGGCTCGTAGATTGCTTCTCGAGGATAAACATATT
GGATTATTCCAGCCCGCGTTCACGCGGCAGCGTCGATTCATTTGCAGCTGTAGCTGCCATCACGGTCATACCCTTCCCTG
CACCTTTACCTGCGCTCATTCGGGGGACAGCCACACATATCGCATCCATCCGTGTTCCCCTACCTGCCGTTCCTGCCACT
GCATCTCGTCGCCATGTCTTCAATACTCCCGGTCCCCAATCAAGGCCTATCACATTGGTGCCAGCCCCAGCCTCTGAGAT
AGCAAGAGGGCAGAAGGCTCGCCGGCGGAAAATGGCACCATTGCCAAAACGCGCCCCCCACGGGAACCCAGTTTCTCACC
GGGGCGTCACACCAGCCACTTCAGACGCATCTGTCGCCTCGCCTTCACCATCGTCAACCTCGCGTTCGTCTTCACTCGGG
TCTGAGAGTTCCTCGCAGAGCCGCTTGTTCTCAAGCGCGAACTCCACATCAAGCAGTTCCCCTGGCATCATGACGCCACC
TCCATCATTCCCCTCGCCTCCAACGCAGCTTTCTTCTC---CAGCGTCATTATTCAGTTTTTCTTCAAATATGACTGATC
TGTTTGGCGATGCTTTGGAAAGCATTACCTCGCCAGCCGAGGGACTTCAGCTTGACCTTAATTCAAGCATCTTTGGGAAT
GAGCACATCTTGAAGTCGCCGGCGTTCGACTTCTCCTTCGGTGCGGCCCCAGCAGCGAATCCTGTTCGCGCACCGTCGTG
A
>NZ189_allele1
CTGAAGTATGGTGGTGGGAGGGATCCGTGGTTGATGCTCAGCGCATTGCTTGATGCTCCCGAGCTAGAAGTCGGCGACGC
AGAAGCGATGCGGGAAGTTGGTAGATGGAGGATGGAAGATGGAGTTGTTCCGGAAAGAC-----------ATTAGAAT-C
TGTACTGCATGAAACT-ATTCT-CCGTCGTAGTTGT-TC-----TCTCG-----ATT-----------------------
-------------------------------------------------------------------ATT--GCAGAAAT
TATAACAC-AAAT--TTCTCTTGAT----CGATTC----CGGTACATACAGAAC----------AATGTGAAG-CGATGG
AAA-ACAATATGTAA--CAAGTGA------TCAACGAGG----TTA-ATGC-GGGATG--AGTGACATA-ACGATGCA--
----TGA-TGTAGGG-----TAT-ATTGTGCAA-----------TATGCACGATGATGA-GCAGAGATATG---ATATGA
ATA--ATATTAAT--TATATCTTGATAGACCGC-----------------------------------------------
----TAAC--GCATAT-GGA---TAGCGT-GAAT------GAAGAGAGAG----AAACG--ACGATCATCTAGCTC--CT
GAATCAGCAAACAAAG-CAGCCAAAAAAGA--ACAAAAACA--TACACAGATACTGCCAAATCCTGCTCCAGTAGCCGCG
TTTGTTCTCTTAGAAGACGAAGTTGCTCCAGCTTCGCCAAGCGAGCACAATCAGCAGGTGAGGGAGGTTG---TTGTG--
----------GAGGAGGATATAACAACGGAGGGAGCTGGAGTGCAGAGAGATCAATCTCTGGTAACAATTGTGTGAAGTC
ATCGCAAGATGATGGTAGCGAGGGG------TGATTCATGTCGGACAGGA---AGGGTTGTTCA---GAGTTCAAGAGTG
CCGTCCAGCTGAAAGGGTCTGAAGGAACAAAG---TCAATGAGG------------TTAGCTGGCGGTTGGAAGGTGGC-
--GTCAATTGCCGTGGAACATCCAACTGCCTCGTTAGAATAA---TTGGGAGCGATTGTAGATATCACGTTAAAGAAATT
GAAATCGCCGAGATCACCTAGATCAGGTGAAGGAACGG------GATTGTGGGAAGGAACTTCGACATTAGCCAATTTTG
CCTC-AAACGAACTAACTGAAC------------AAAAA---GTTAG-TGGGGGATCATAGAAT-------------ATG
ATAGCGCAG-ACGAACGGTCTACCAGAGCGTGCGGGGTATAGCTTTCCTG------ACAGGGTTGTTCAATGCAACTAGT
TTGTGTGCCAGGAAATGTGTATCCATCAAAGACTTCAATGTCAACGGGAGCAAACTGATCGAAACCAACGCTCTCGACTG
GACCAGGAATCTCGAAGAAGTTC---------GTTTGGAACCAGTCATTAATGTTGGACTCGAGAGAAACAGACGCTTTC
GGAAGAGGATCAGACACAGCATGAGCACGGGGTCCAACATGGAGACCTCTCGGACGTTTAGGTACAGCGTGAGCATCAGC
------GTCAGATAGAC------GTCGCTTTCGCGATGACCCTGAGGATATCTCGGGCG---CAATAAT---TTGGACTT
GAT---C---ACTACCATCCA---GTCTACTGCTACTTGATGGGGGCGATGGCAAGGCGGAAGGATCCGCAAGGGGCGTC
GGAGTCTTAACACTAGACCCCAAA---TATGACAATCAGT-GGCAATTAGCCCGACGC-----AAGATGATGGCTTACCA
AAGGCGTTTCATAGGACGATCTGCACATGAAGATTGCCCAGCACCAAGTGATTCAGACGAC---ACAGAGGCACGTCGTT
TCCGACCAGCGAGAATGGGTGGAATAAAATTGTCT---------TCTTCGTCTTCACTCCCGTCTGTCCACAATTCCTCA
AGAGTGAGAACGGGAGACGGAGTGCAA------------GAATGACTCGGAGAGGGGTACGAAGCAAAAGCCGAGTGCGT
CTTTTGGGTCTGCCTTTCAAGCGCTCTTTGGATTCTCCGCATCTCTTTCTCTTTCTCACGTCGTTTCTTTTCCTCTTGTG
CACGCTCCTTCTTCTCCCGCTCCAATCGCAATCTGTCCTCTTCAGTCATATCCTTGACCACTGCATCAAGGTCACCTGCC
AGCGCGCTTTTGGTGAATGTAGAGGCATAGAGATCCTGCGTAGCAGCCTTCATCTGCTGGAAGTCATGGAAGATGGCGGG
TGCAAGAACACGGACAGGGTCTTCTTTCACCAGAGCACGGCGAGCAGCATCAACAGTATCAGCTCGGCAGTTCTTGAAGT
GTTTGCGGCAAATCGCCGTCCAGCCGATGCGACGACGAGCGCTGATGAACCAGGCGGCAACAGAATTCATGGAACATCCA
GAGCTGCTGGCAATGTTTGCTTTTGTATCAGAAGACGGGTAAGGGTTATGGATATTAGCGAGCAGCCAATTGTAGGCTGG
TTCGATGAACGGGGCTAAA------GAAGATTCTGGTGATTGTAAA---TTTTGTGCTGTGGGTATTGTT---GAAGGTG
AAATAGTGATACGACCGAAGCCATCGAGAATGCTCCCCACACCCTCAAGAAATTGGTTAGTTGATTCTTCACATGTTTTA
TGGAAGTCGAAGAAGCAGTTCGTGATGAGACCAATCCTCGAAGCTACCGAGTGCGCAAGCAATATAGTGTCGTCGGATAG
TTCTCCTGCGGATATACAACGTGAAAAATCTGCGTAGAATGAATTCCAAGATGATTTGAATGACATCAAAGACTCGAAAT
TGTCATCGCGCGAGATTGAGTCAATGAGTGTGTCCTCTGCTTGTAGGAGGCGCTGTTGGA------TGTTTGTATCCATC
CTGGA-------------GAGTTTGATTAAGA-----------------------GATGCTCGAGATGACAGGAAGACGA
G-------CGTC-----------------------------------------------------GTTGCGATGTG--TA
TGTAGA----------C---------------T---AT---------------TGTTTGGACGGATT-------------
CA---GACAATGCGGAACTTGA---------ATCT-GA-CAATCT-CATTCAAAATATATTGGG----------------
-----ATCAAAATATCAATAAACACT------------------------------------GATCA-------------
GTTCA-----------TTGTCTACA------------CAGT-----ATATA-CT--------------------------
--ACAAC-------TTGGTCACA----------------------------------ATCATA-----------------
--CCGCTCGCA--------TCCAA-----------CTTTT------CCGA----TG----GGG-----------ACGACT
TCAG------AG------ATCCTAAAGCGAATCATACAGCGCTCTCAAGA------------TTTCGTTGCTC------A
TT------CCTCTGTTTCGCCA------TCGTCG-CACTTGTTC---------GCTTCTCAA------TCAT------GT
TCTCAACGACAACC---T---ATTG------CTAACATCTCCCTTCCTGACCCACCTTCGATTCAACCTGCTCTATTGGC
TACTGGTGCCCGTCCCGATATTTCACTGGCAATGGACCAAGCATACCAGAAGCGAGCTATTGACTTACGAGCTTTCTATC
ACTCGGCTTTAACACGTGTGTGCTCAAATCAGGCCCAATACCCGTCCAAGCTTCGCTATGTCCCAGAACAAAAAATTTTG
TCTACATTCACTGAGTTATATCTCAGAGAACTTGTTGCTTGGAAACAAGATTGTGTCGACTTCTACAACAAACATTCTTC
GACTA------GTCACCCTACGCAAACTTCGAGTGG---T---GCCCCAAAGTTTAATCATGTACGTCCAATGTCCTGC-
------CTTCGCCT-ATCCAGTCTTGTGTAATTTTTTTTA-----TCCATCTCGTAACAGGAATATGTCCCATTGCTTGA
ATTCTTCTTCGCAGAGAACCCGTTTCCAACCCACGCTGACAAAGCCTTTCTTGCAAAGAAATCTGCAATGTCATATCGTC
AGATTCATGTTTGGGTACGTATATTTATCG-G----C-ATACA-TTGGCTCTTGATGTTGATTATCCC---AAGTTTCAA
AACAAACGCAACAAAATGAAGAAAGAAGGTCAAATCTTAAGAAAGAAAGCAGTGGCCGAGGGCGCCACTCTTCCCCTAGA
TAGCCTGTACCAGCGTATGGAGAAATTTATTGTACT---AGA---AGAAAGGAAGGCGC---CGTCGCCTCCCAGTCCTC
CGCATTCTCCTACCAGGCAAAGACACGAAATGGTAAGTGT-AGTA-TCCC---TCTTC---TTCG-TTTTATCCACAAGA
TCTTT---TATAGATGTCTATCGCAGACAATCGATGCAATCCACTCGAACCTCTGGCACCTTTGCATGCATTTCCATCGT
CATATCCCCCTTCATGCTCGTATGATCCCTTCCCGTCGAAGAATGGTGTGACGCATTTCGGTGCGCCAACATGGCTTCGG
CGCCCAATGACCACAGCTGTACGACGTCCTACACTGGACATCGATGGGCTCGTAGATTGCTTCTCGAGGATAAACATATT
GGATTATTCCAGCCCGCGTTCACGCGGCAGCGTCGATTCATTTGCAGCTGTAGCTGCCATCACGGTCATACCCTTCCCTG
CACCTTTACCTGCGCTCATTCGGGGGACAGCCACACATATCGCATCCATCCGTGTTCCCCTACCTGCCGTTCCTGCCACT
GCATCTCGTCGCCATGTCTTCAATACTCCCGGTCCCCAATCAAGGCCTATCACATTGGTGCCAGCCCCAGCCTCTGAGAT
AGCAAGAGGGCAGAAGGCTCGCCGGCGGAAAATGGCACCATTGCCAAAACGCGCCCCCCACGGGAACCCAGTTTCTCACC
GGGGCGTCACACCAGCCACTTCAGACGCATCTGTCGCCTCGCCTTCACCATCGTCAACCTCGCGTTCGTCTTCACTCGGG
TCTGAGAGTTCCTCGCAGAGCCGCTTGTTCTCAAGCGCGAACTCCACATCAAGCAGTTCCCCTGGCATCATGACGCCACC
TCCATCATTCCCCTCGCCTCCAACGCAGCTTTCTTCTC---CAGCGTCATTATTCAGTTTTTCTTCAAATATGACTGATC
TGTTTGGCGATGCTTTGGAAAGCATTACCTCGCCAGCCGAGGGACTTCAGCTTGACCTTAATTCAAGCATCTTTGGGAAT
GAGCACATCTTGAAGTCGCCGGCGTTCGACTTCTCCTTCGGTGCGGCCCCAGCAGCGAATCCTGTTCGCGCACCGTCGTG
A
>NZ017_allele1 (reversed)
CTGAAGTATGGTGGTGGGAGGGATCCGTGGTTGATGCTCAGCGCATTGCTTGATGCTCCCGAGCTAGAAGTCGGCGACGC
AGAAGCGATGCGGGAAGTTGGTAGATGGAGGATGGAAGATGGAGTTGTTCCGGAAAGAC-----------ATTAGAAT-C
TGTACTGCATGAAACT-ATTCT-CCGTCGTAGTTGT-TC-----TCTCG-----ATT-----------------------
-------------------------------------------------------------------ATT--GCAGAAAT
TATAACAC-AAAT--TTCTCTTGAT----CGATTC----CGGTACATACAGAAC----------AATGTGAAG-CGATGG
AAA-ACAATATGTAA--CAAGTGA------TCAACGAGG----TTA-ATGC-GGGATG--AGTGACATA-ACGATGCA--
----TGA-TGTAGGG-----TAT-ATTGTGCAA-----------TATGCACGATGATGA-GCAGAGATATG---ATATGA
ATA--ATATTAAT--TATATCTTGATAGACCGC-----------------------------------------------
----TAAC--GCATAT-GGA---TAGCGT-GAAT------GAAGAGAGAG----AAACG--ACGATCATCTAGCTC--CT
GAATCAGCAAACAAAG-CAGCCAAAAAAGA--ACAAAAACA--TACACAGATACTGCCAAATCCTGCTCCAGTAGCCGCG
TTTGTTCTCTTAGAAGACGAAGTTGCTCCAGCTTCGCCAAGCGAGCACAATCAGCAGGTGAGGGAGGTTG---TTGTG--
----------GAGGAGGATATAACAACGGAGGGAGCTGGAGTGCAGAGAGATCAATCTCTGGTAACAATTGTGTGAAGTC
ATCGCAAGATGATGGTAGCGAGGGG------TGATTCATGTCGGACAGGA---AGGGTTGTTCA---GAGTTCAAGAGTG
CCGTCCAGCTGAAAGGGTCTGAAGGAACAAAG---TCAATGAGG------------TTAGCTGGCGGTTGGAAGGTGGC-
--GTCAATTGCCGTGGAACATCCAACTGCCTCGTTAGAATAA---TTGGGAGCGATTGTAGATATCACGTTAAAGAAATT
GAAATCGCCGAGATCACCTAGATCAGGTGAAGGAACGG------GATTGTGGGAAGGAACTTCGACATTAGCCAATTTTG
CCTC-AAACGAACTAACTGAAC------------AAAAA---GTTAG-TGGGGGATCATAGAAT-------------ATG
ATAGCGCAG-ACGAACGGTCTACCAGAGCGTGCGGGGTATAGCTTTCCTG------ACAGGGTTGTTCAATGCAACTAGT
TTGTGTGCCAGGAAATGTGTATCCATCAAAGACTTCAATGTCAACGGGAGCAAACTGATCGAAACCAACGCTCTCGACTG
GACCAGGAATCTCGAAGAAGTTC---------GTTTGGAACCAGTCATTAATGTTGGACTCGAGAGAAACAGACGCTTTC
GGAAGAGGATCAGACACAGCATGAGCACGGGGTCCAACATGGAGACCTCTCGGACGTTTAGGTACAGCGTGAGCATCAGC
------GTCAGATAGAC------GTCGCTTTCGCGATGACCCTGAGGATATCTCGGGCG---CAATAAT---TTGGACTT
GAT---C---ACTACCATCCA---GTCTACTGCTACTTGATGGGGGCGATGGCAAGGCGGAAGGATCCGCAAGGGGCGTC
GGAGTCTTAACACTAGACCCCAAA---TATGACAATCAGT-GGCAATTAGCCCGACGC-----AAGATGATGGCTTACCA
AAGGCGTTTCATAGGACGATCTGCACATGAAGATTGCCCAGCACCAAGTGATTCAGACGAC---ACAGAGGCACGTCGTT
TCCGACCAGCGAGAATGGGTGGAATAAAATTGTCT---------TCTTCGTCTTCACTCCCGTCTGTCCACAATTCCTCA
AGAGTGAGAACGGGAGACGGAGTGCAA------------GAATGACTCGGAGAGGGGTACGAAGCAAAAGCCGAGTGCGT
CTTTTGGGTCTGCCTTTCAAGCGCTCTTTGGATTCTCCGCATCTCTTTCTCTTTCTCACGTCGTTTCTTTTCCTCTTGTG
CACGCTCCTTCTTCTCCCGCTCCAATCGCAATCTGTCCTCTTCAGTCATATCCTTGACCACTGCATCAAGGTCACCTGCC
AGCGCGCTTTTGGTGAATGTAGAGGCATAGAGATCCTGCGTAGCAGCCTTCATCTGCTGGAAGTCATGGAAGATGGCGGG
TGCAAGAACACGGACAGGGTCTTCTTTCACCAGAGCACGGCGAGCAGCATCAACAGTATCAGCTCGGCAGTTCTTGAAGT
GTTTGCGGCAAATCGCCGTCCAGCCGATGCGACGACGAGCGCTGATGAACCAGGCGGCAACAGAATTCATGGAACATCCA
GAGCTGCTGGCAATGTTTGCTTTTGTATCAGAAGACGGGTAAGGGTTATGGATATTAGCGAGCAGCCAATTGTAGGCTGG
TTCGATGAACGGGGCTAAA------GAAGATTCTGGTGATTGTAAA---TTTTGTGCTGTGGGTATTGTT---GAAGGTG
AAATAGTGATACGACCGAAGCCATCGAGAATGCTCCCCACACCCTCAAGAAATTGGTTAGTTGATTCTTCACATGTTTTA
TGGAAGTCGAAGAAGCAGTTCGTGATGAGACCAATCCTCGAAGCTACCGAGTGCGCAAGCAATATAGTGTCGTCGGATAG
TTCTCCTGCGGATATACAACGTGAAAAATCTGCGTAGAATGAATTCCAAGATGATTTGAATGACATCAAAGACTCGAAAT
TGTCATCGCGCGAGATTGAGTCAATGAGTGTGTCCTCTGCTTGTAGGAGGCGCTGTTGGA------TGTTTGTATCCATC
CTGGA-------------GAGTTTGATTAAGA-----------------------GATGCTCGAGATGACAGGAAGACGA
G-------CGTC-----------------------------------------------------GTTGCGATGTG--TA
TGTAGA----------C---------------T---AT---------------TGTTTGGACGGATT-------------
CA---GACAATGCGGAACTTGA---------ATCT-GA-CAATCT-CATTCAAAATATATTGGG----------------
-----ATCAAAATATCAATAAACACT------------------------------------GATCA-------------
GTTCA-----------TTGTCTACA------------CAGT-----ATATA-CT--------------------------
--ACAAC-------TTGGTCACA----------------------------------ATCATA-----------------
--CCGCTCGCA--------TCCAA-----------CTTTT------CCGA----TG----GGG-----------ACGACT
TCAG------AG------ATCCTAAAGCGAATCATACAGCGCTCTCAAGA------------TTTCGTTGCTC------A
TT------CCTCTGTTTCGCCA------TCGTCG-CACTTGTTC---------GCTTCTCAA------TCAT------GT
TCTCAACGACAACC---T---ATTG------CTAACATCTCCCTTCCTGACCCACCTTCGATTCAACCTGCTCTATTGGC
TACTGGTGCCCGTCCCGATATTTCACTGGCAATGGACCAAGCATACCAGAAGCGAGCTATTGACTTACGAGCTTTCTATC
ACTCGGCTTTAACACGTGTGTGCTCAAATCAGGCCCAATACCCGTCCAAGCTTCGCTATGTCCCAGAACAAAAAATTTTG
TCTACATTCACTGAGTTATATCTCAGAGAACTTGTTGCTTGGAAACAAGATTGTGTCGACTTCTACAACAAACATTCTTC
GACTA------GTCACCCTACGCAAACTTCGAGTGG---T---GCCCCAAAGTTTAATCATGTACGTCCAATGTCCTGC-
------CTTCGCCT-ATCCAGTCTTGTGTAATTTTTTTTA-----TCCATCTCGTAACAGGAATATGTCCCATTGCTTGA
ATTCTTCTTCGCAGAGAACCCGTTTCCAACCCACGCTGACAAAGCCTTTCTTGCAAAGAAATCTGCAATGTCATATCGTC
AGATTCATGTTTGGGTACGTATATTTATCG-G----C-ATACA-TTGGCTCTTGATGTTGATTATCCC---AAGTTTCAA
AACAAACGCAACAAAATGAAGAAAGAAGGTCAAATCTTAAGAAAGAAAGCAGTGGCCGAGGGCGCCACTCTTCCCCTAGA
TAGCCTGTACCAGCGTATGGAGAAATTTATTGTACT---AGA---AGAAAGGAAGGCGC---CGTCGCCTCCCAGTCCTC
CGCATTCTCCTACCAGGCAAAGACACGAAATGGTAAGTGT-AGTA-TCCC---TCTTC---TTCG-TTTTATCCACAAGA
TCTTT---TATAGATGTCTATCGCAGACAATCGATGCAATCCACTCGAACCTCTGGCACCTTTGCATGCATTTCCATCGT
CATATCCCCCTTCATGCTCGTATGATCCCTTCCCGTCGAAGAATGGTGTGACGCATTTCGGTGCGCCAACATGGCTTCGG
CGCCCAATGACCACAGCTGTACGACGTCCTACACTGGACATCGATGGGCTCGTAGATTGCTTCTCGAGGATAAACATATT
GGATTATTCCAGCCCGCGTTCACGCGGCAGCGTCGATTCATTTGCAGCTGTAGCTGCCATCACGGTCATACCCTTCCCTG
CACCTTTACCTGCGCTCATTCGGGGGACAGCCACACATATCGCATCCATCCGTGTTCCCCTACCTGCCGTTCCTGCCACT
GCATCTCGTCGCCATGTCTTCAATACTCCCGGTCCCCAATCAAGGCCTATCACATTGGTGCCAGCCCCAGCCTCTGAGAT
AGCAAGAGGGCAGAAGGCTCGCCGGCGGAAAATGGCACCATTGCCAAAACGCGCCCCCCACGGGAACCCAGTTTCTCACC
GGGGCGTCACACCAGCCACTTCAGACGCATCTGTCGCCTCGCCTTCACCATCGTCAACCTCGCGTTCGTCTTCACTCGGG
TCTGAGAGTTCCTCGCAGAGCCGCTTGTTCTCAAGCGCGAACTCCACATCAAGCAGTTCCCCTGGCATCATGACGCCACC
TCCATCATTCCCCTCGCCTCCAACGCAGCTTTCTTCTC---CAGCGTCATTATTCAGTTTTTCTTCAAATATGACTGATC
TGTTTGGCGATGCTTTGGAAAGCATTACCTCGCCAGCCGAGGGACTTCAGCTTGACCTTAATTCAAGCATCTTTGGGAAT
GAGCACATCTTGAAGTCGCCGGCGTTCGACTTCTCCTTCGGTGCGGCCCCAGCAGCGAATCCTGTTCGCGCACCGTCGTG
A
>NZ052_allele1 (reversed)
CTGAAGTATGGTGGTGGGAGGGATCCGTGGTTGATGCTCAGCGCATTGCTTGATGCTCCCGAGCTAGAAGTCGGCGACGC
AGAAGCGATGCGGGAAGTTGGTAGATGGAGGATGGAAGATGGAGTTGTTCCGGAAAGAC-----------ATTAGAAT-C
TGTACTGCATGAAACT-ATTCT-CCGTCGTAGTTGT-TC-----TCTCG-----ATT-----------------------
-------------------------------------------------------------------ATT--GCAGAAAT
TATAACAC-AAAT--TTCTCTTGAT----CGATTC----CGGTACATACAGAAC----------AATGTGAAG-CGATGG
AAA-ACAATATGTAA--CAAGTGA------TCAACGAGG----TTA-ATGC-GGGATG--AGTGACATA-ACGATGCA--
----TGA-TGTAGGG-----TAT-ATTGTGCAA-----------TATGCACGATGATGA-GCAGAGATATG---ATATGA
ATA--ATATTAAT--TATATCTTGATAGACCGC-----------------------------------------------
----TAAC--GCATAT-GGA---TAGCGT-GAAT------GAAGAGAGAG----AAACG--ACGATCATCTAGCTC--CT
GAATCAGCAAACAAAG-CAGCCAAAAAAGA--ACAAAAACA--TACACAGATACTGCCAAATCCTGCTCCAGTAGCCGCG
TTTGTTCTCTTAGAAGACGAAGTTGCTCCAGCTTCGCCAAGCGAGCACAATCAGCAGGTGAGGGAGGTTG---TTGTG--
----------GAGGAGGATATAACAACGGAGGGAGCTGGAGTGCAGAGAGATCAATCTCTGGTAACAATTGTGTGAAGTC
ATCGCAAGATGATGGTAGCGAGGGG------TGATTCATGTCGGACAGGA---AGGGTTGTTCA---GAGTTCAAGAGTG
CCGTCCAGCTGAAAGGGTCTGAAGGAACAAAG---TCAATGAGG------------TTAGCTGGCGGTTGGAAGGTGGC-
--GTCAATTGCCGTGGAACATCCAACTGCCTCGTTAGAATAA---TTGGGAGCGATTGTAGATATCACGTTAAAGAAATT
GAAATCGCCGAGATCACCTAGATCAGGTGAAGGAACGG------GATTGTGGGAAGGAACTTCGACATTAGCCAATTTTG
CCTC-AAACGAACTAACTGAAC------------AAAAA---GTTAG-TGGGGGATCATAGAAT-------------ATG
ATAGCGCAG-ACGAACGGTCTACCAGAGCGTGCGGGGTATAGCTTTCCTG------ACAGGGTTGTTCAATGCAACTAGT
TTGTGTGCCAGGAAATGTGTATCCATCAAAGACTTCAATGTCAACGGGAGCAAACTGATCGAAACCAACGCTCTCGACTG
GACCAGGAATCTCGAAGAAGTTC---------GTTTGGAACCAGTCATTAATGTTGGACTCGAGAGAAACAGACGCTTTC
GGAAGAGGATCAGACACAGCATGAGCACGGGGTCCAACATGGAGACCTCTCGGACGTTTAGGTACAGCGTGAGCATCAGC
------GTCAGATAGAC------GTCGCTTTCGCGATGACCCTGAGGATATCTCGGGCG---CAATAAT---TTGGACTT
GAT---C---ACTACCATCCA---GTCTACTGCTACTTGATGGGGGCGATGGCAAGGCGGAAGGATCCGCAAGGGGCGTC
GGAGTCTTAACACTAGACCCCAAA---TATGACAATCAGT-GGCAATTAGCCCGACGC-----AAGATGATGGCTTACCA
AAGGCGTTTCATAGGACGATCTGCACATGAAGATTGCCCAGCACCAAGTGATTCAGACGAC---ACAGAGGCACGTCGTT
TCCGACCAGCGAGAATGGGTGGAATAAAATTGTCT---------TCTTCGTCTTCACTCCCGTCTGTCCACAATTCCTCA
AGAGTGAGAACGGGAGACGGAGTGCAA------------GAATGACTCGGAGAGGGGTACGAAGCAAAAGCCGAGTGCGT
CTTTTGGGTCTGCCTTTCAAGCGCTCTTTGGATTCTCCGCATCTCTTTCTCTTTCTCACGTCGTTTCTTTTCCTCTTGTG
CACGCTCCTTCTTCTCCCGCTCCAATCGCAATCTGTCCTCTTCAGTCATATCCTTGACCACTGCATCAAGGTCACCTGCC
AGCGCGCTTTTGGTGAATGTAGAGGCATAGAGATCCTGCGTAGCAGCCTTCATCTGCTGGAAGTCATGGAAGATGGCGGG
TGCAAGAACACGGACAGGGTCTTCTTTCACCAGAGCACGGCGAGCAGCATCAACAGTATCAGCTCGGCAGTTCTTGAAGT
GTTTGCGGCAAATCGCCGTCCAGCCGATGCGACGACGAGCGCTGATGAACCAGGCGGCAACAGAATTCATGGAACATCCA
GAGCTGCTGGCAATGTTTGCTTTTGTATCAGAAGACGGGTAAGGGTTATGGATATTAGCGAGCAGCCAATTGTAGGCTGG
TTCGATGAACGGGGCTAAA------GAAGATTCTGGTGATTGTAAA---TTTTGTGCTGTGGGTATTGTT---GAAGGTG
AAATAGTGATACGACCGAAGCCATCGAGAATGCTCCCCACACCCTCAAGAAATTGGTTAGTTGATTCTTCACATGTTTTA
TGGAAGTCGAAGAAGCAGTTCGTGATGAGACCAATCCTCGAAGCTACCGAGTGCGCAAGCAATATAGTGTCGTCGGATAG
TTCTCCTGCGGATATACAACGTGAAAAATCTGCGTAGAATGAATTCCAAGATGATTTGAATGACATCAAAGACTCGAAAT
TGTCATCGCGCGAGATTGAGTCAATGAGTGTGTCCTCTGCTTGTAGGAGGCGCTGTTGGA------TGTTTGTATCCATC
CTGGA-------------GAGTTTGATTAAGA-----------------------GATGCTCGAGATGACAGGAAGACGA
G-------CGTC-----------------------------------------------------GTTGCGATGTG--TA
TGTAGA----------C---------------T---AT---------------TGTTTGGACGGATT-------------
CA---GACAATGCGGAACTTGA---------ATCT-GA-CAATCT-CATTCAAAATATATTGGG----------------
-----ATCAAAATATCAATAAACACT------------------------------------GATCA-------------
GTTCA-----------TTGTCTACA------------CAGT-----ATATA-CT--------------------------
--ACAAC-------TTGGTCACA----------------------------------ATCATA-----------------
--CCGCTCGCA--------TCCAA-----------CTTTT------CCGA----TG----GGG-----------ACGACT
TCAG------AG------ATCCTAAAGCGAATCATACAGCGCTCTCAAGA------------TTTCGTTGCTC------A
TT------CCTCTGTTTCGCCA------TCGTCG-CACTTGTTC---------GCTTCTCAA------TCAT------GT
TCTCAACGACAACC---T---ATTG------CTAACATCTCCCTTCCTGACCCACCTTCGATTCAACCTGCTCTATTGGC
TACTGGTGCCCGTCCCGATATTTCACTGGCAATGGACCAAGCATACCAGAAGCGAGCTATTGACTTACGAGCTTTCTATC
ACTCGGCTTTAACACGTGTGTGCTCAAATCAGGCCCAATACCCGTCCAAGCTTCGCTATGTCCCAGAACAAAAAATTTTG
TCTACATTCACTGAGTTATATCTCAGAGAACTTGTTGCTTGGAAACAAGATTGTGTCGACTTCTACAACAAACATTCTTC
GACTA------GTCACCCTACGCAAACTTCGAGTGG---T---GCCCCAAAGTTTAATCATGTACGTCCAATGTCCTGC-
------CTTCGCCT-ATCCAGTCTTGTGTAATTTTTTTTA-----TCCATCTCGTAACAGGAATATGTCCCATTGCTTGA
ATTCTTCTTCGCAGAGAACCCGTTTCCAACCCACGCTGACAAAGCCTTTCTTGCAAAGAAATCTGCAATGTCATATCGTC
AGATTCATGTTTGGGTACGTATATTTATCG-G----C-ATACA-TTGGCTCTTGATGTTGATTATCCC---AAGTTTCAA
AACAAACGCAACAAAATGAAGAAAGAAGGTCAAATCTTAAGAAAGAAAGCAGTGGCCGAGGGCGCCACTCTTCCCCTAGA
TAGCCTGTACCAGCGTATGGAGAAATTTATTGTACT---AGA---AGAAAGGAAGGCGC---CGTCGCCTCCCAGTCCTC
CGCATTCTCCTACCAGGCAAAGACACGAAATGGTAAGTGT-AGTA-TCCC---TCTTC---TTCG-TTTTATCCACAAGA
TCTTT---TATAGATGTCTATCGCAGACAATCGATGCAATCCACTCGAACCTCTGGCACCTTTGCATGCATTTCCATCGT
CATATCCCCCTTCATGCTCGTATGATCCCTTCCCGTCGAAGAATGGTGTGACGCATTTCGGTGCGCCAACATGGCTTCGG
CGCCCAATGACCACAGCTGTACGACGTCCTACACTGGACATCGATGGGCTCGTAGATTGCTTCTCGAGGATAAACATATT
GGATTATTCCAGCCCGCGTTCACGCGGCAGCGTCGATTCATTTGCAGCTGTAGCTGCCATCACGGTCATACCCTTCCCTG
CACCTTTACCTGCGCTCATTCGGGGGACAGCCACACATATCGCATCCATCCGTGTTCCCCTACCTGCCGTTCCTGCCACT
GCATCTCGTCGCCATGTCTTCAATACTCCCGGTCCCCAATCAAGGCCTATCACATTGGTGCCAGCCCCAGCCTCTGAGAT
AGCAAGAGGGCAGAAGGCTCGCCGGCGGAAAATGGCACCATTGCCAAAACGCGCCCCCCACGGGAACCCAGTTTCTCACC
GGGGCGTCACACCAGCCACTTCAGACGCATCTGTCGCCTCGCCTTCACCATCGTCAACCTCGCGTTCGTCTTCACTCGGG
TCTGAGAGTTCCTCGCAGAGCCGCTTGTTCTCAAGCGCGAACTCCACATCAAGCAGTTCCCCTGGCATCATGACGCCACC
TCCATCATTCCCCTCGCCTCCAACGCAGCTTTCTTCTC---CAGCGTCATTATTCAGTTTTTCTTCAAATATGACTGATC
TGTTTGGCGATGCTTTGGAAAGCATTACCTCGCCAGCCGAGGGACTTCAGCTTGACCTTAATTCAAGCATCTTTGGGAAT
GAGCACATCTTGAAGTCGCCGGCGTTCGACTTCTCCTTCGGTGCGGCCCCAGCAGCGAATCCTGTTCGCGCACCGTCGTG
A
>KYH065_allele1
CTGAAGTATGGTGGTGGGAGGGATCCGTGGTTGATGCTCAGCGCATTGCTTGATGCTCCCGAGCTAGAAGTCGGCGACGC
AGAAGCGATGCGGGAAGTTGGTAGATGGAGGATGGAAGATGGAGTTGTTCCGGAAAGAC-----------ATTAGAAT-C
TGTACTGCATGAAACT-ATTCT-CCGTCGTAGTTGT-TC-----TCTCG-----ATT-----------------------
-------------------------------------------------------------------ATT--GCAGAAAT
TATAACAC-AAAT--TTCTCTTGAT----CGATTC----CGGTACATACAGAAC----------AATGTGAAG-CGATGG
AAA-ACAATATGTAA--CAAGTGA------TCAACGAGG----TTA-ATGC-GGGATG--AGTGACATA-ACGATGCA--
----TGA-TGTAGGG-----TAT-ATTGTGCAA-----------TATGCACGATGATGA-GCAGAGATATG---ATATGA
ATA--ATATTAAT--TATATCTTGATAGACCGC-----------------------------------------------
----TAAC--GCATAT-GGA---TAGCGT-GAAT------GAAGAGAGAG----AAACG--ACGATCATCTAGCTC--CT
GAATCAGCAAACAAAG-CAGCCAAAAAAGA--ACAAAAACA--TACACAGATACTGCCAAATCCTGCTCCAGTAGCCGCG
TTTGTTCTCTTAGAAGACGAAGTTGCTCCAGCTTCGCCAAGCGAGCACAATCAGCAGGTGAGGGAGGTTG---TTGTG--
----------GAGGAGGATATAACAACGGAGGGAGCTGGAGTGCAGAGAGATCAATCTCTGGTAACAATTGTGTGAAGTC
ATCGCAAGATGATGGTAGCGAGGGG------TGATTCATGTCGGACAGGA---AGGGTTGTTCA---GAGTTCAAGAGTG
CCGTCCAGCTGAAAGGGTCTGAAGGAACAAAG---TCAATGAGG------------TTAGCTGGCGGTTGGAAGGTGGC-
--GTCAATTGCCGTGGAACATCCAACTGCCTCGTTAGAATAA---TTGGGAGCGATTGTAGATATCACGTTAAAGAAATT
GAAATCGCCGAGATCACCTAGATCAGGTGAAGGAACGG------GATTGTGGGAAGGAACTTCGACATTAGCCAATTTTG
CCTC-AAACGAACTAACTGAAC------------AAAAA---GTTAG-TGGGGGATCATAGAAT-------------ATG
ATAGCGCAG-ACGAACGGTCTACCAGAGCGTGCGGGGTATAGCTTTCCTG------ACAGGGTTGTTCAATGCAACTAGT
TTGTGTGCCAGGAAATGTGTATCCATCAAAGACTTCAATGTCAACGGGAGCAAACTGATCGAAACCAACGCTCTCGACTG
GACCAGGAATCTCGAAGAAGTTC---------GTTTGGAACCAGTCATTAATGTTGGACTCGAGAGAAACAGACGCTTTC
GGAAGAGGATCAGACACAGCATGAGCACGGGGTCCAACATGGAGACCTCTCGGACGTTTAGGTACAGCGTGAGCATCAGC
------GTCAGATAGAC------GTCGCTTTCGCGATGACCCTGAGGATATCTCGGGCG---CAATAAT---TTGGACTT
GAT---C---ACTACCATCCA---GTCTACTGCTACTTGATGGGGGCGATGGCAAGGCGGAAGGATCCGCAAGGGGCGTC
GGAGTCTTAACACTAGACCCCAAA---TATGACAATCAGT-GGCAATTAGCCCGACGC-----AAGATGATGGCTTACCA
AAGGCGTTTCATAGGACGATCTGCACATGAAGATTGCCCAGCACCAAGTGATTCAGACGAC---ACAGAGGCACGTCGTT
TCCGACCAGCGAGAATGGGTGGAATAAAATTGTCT---------TCTTCGTCTTCACTCCCGTCTGTCCACAATTCCTCA
AGAGTGAGAACGGGAGACGGAGTGCAA------------GAATGACTCGGAGAGGGGTACGAAGCAAAAGCCGAGTGCGT
CTTTTGGGTCTGCCTTTCAAGCGCTCTTTGGATTCTCCGCATCTCTTTCTCTTTCTCACGTCGTTTCTTTTCCTCTTGTG
CACGCTCCTTCTTCTCCCGCTCCAATCGCAATCTGTCCTCTTCAGTCATATCCTTGACCACTGCATCAAGGTCACCTGCC
AGCGCGCTTTTGGTGAATGTAGAGGCATAGAGATCCTGCGTAGCAGCCTTCATCTGCTGGAAGTCATGGAAGATGGCGGG
TGCAAGAACACGGACAGGGTCTTCTTTCACCAGAGCACGGCGAGCAGCATCAACAGTATCAGCTCGGCAGTTCTTGAAGT
GTTTGCGGCAAATCGCCGTCCAGCCGATGCGACGACGAGCGCTGATGAACCAGGCGGCAACAGAATTCATGGAACATCCA
GAGCTGCTGGCAATGTTTGCTTTTGTATCAGAAGACGGGTAAGGGTTATGGATATTAGCGAGCAGCCAATTGTAGGCTGG
TTCGATGAACGGGGCTAAA------GAAGATTCTGGTGATTGTAAA---TTTTGTGCTGTGGGTATTGTT---GAAGGTG
AAATAGTGATACGACCGAAGCCATCGAGAATGCTCCCCACACCCTCAAGAAATTGGTTAGTTGATTCTTCACATGTTTTA
TGGAAGTCGAAGAAGCAGTTCGTGATGAGACCAATCCTCGAAGCTACCGAGTGCGCAAGCAATATAGTGTCGTCGGATAG
TTCTCCTGCGGATATACAACGTGAAAAATCTGCGTAGAATGAATTCCAAGATGATTTGAATGACATCAAAGACTCGAAAT
TGTCATCGCGCGAGATTGAGTCAATGAGTGTGTCCTCTGCTTGTAGGAGGCGCTGTTGGA------TGTTTGTATCCATC
CTGGA-------------GAGTTTGATTAAGA-----------------------GATGCTCGAGATGACAGGAAGACGA
G-------CGTC-----------------------------------------------------GTTGCGATGTG--TA
TGTAGA----------C---------------T---AT---------------TGTTTGGACGGATT-------------
CA---GACAATGCGGAACTTGA---------ATCT-GA-CAATCT-CATTCAAAATATATTGGG----------------
-----ATCAAAATATCAATAAACACT------------------------------------GATCA-------------
GTTCA-----------TTGTCTACA------------CAGT-----ATATA-CT--------------------------
--ACAAC-------TTGGTCACA----------------------------------ATCATA-----------------
--CCGCTCGCA--------TCCAA-----------CTTTT------CCGA----TG----GGG-----------ACGACT
TCAG------AG------ATCCTAAAGCGAATCATACAGCGCTCTCAAGA------------TTTCGTTGCTC------A
TT------CCTCTGTTTCGCCA------TCGTCG-CACTTGTTC---------GCTTCTCAA------TCAT------GT
TCTCAACGACAACC---T---ATTG------CTAACATCTCCCTTCCTGACCCACCTTCGATTCAACCTGCTCTATTGGC
TACTGGTGCCCGTCCCGATATTTCACTGGCAATGGACCAAGCATACCAGAAGCGAGCTATTGACTTACGAGCTTTCTATC
ACTCGGCTTTAACACGTGTGTGCTCAAATCAGGCCCAATACCCGTCCAAGCTTCGCTATGTCCCAGAACAAAAAATTTTG
TCTACATTCACTGAGTTATATCTCAGAGAACTTGTTGCTTGGAAACAAGATTGTGTCGACTTCTACAACAAACATTCTTC
GACTA------GTCACCCTACGCAAACTTCGAGTGG---T---GCCCCAAAGTTTAATCATGTACGTCCAATGTCCTGC-
------CTTCGCCT-ATCCAGTCTTGTGTAATTTTTTTTA-----TCCATCTCGTAACAGGAATATGTCCCATTGCTTGA
ATTCTTCTTCGCAGAGAACCCGTTTCCAACCCACGCTGACAAAGCCTTTCTTGCAAAGAAATCTGCAATGTCATATCGTC
AGATTCATGTTTGGGTACGTATATTTATCG-G----C-ATACA-TTGGCTCTTGATGTTGATTATCCC---AAGTTTCAA
AACAAACGCAACAAAATGAAGAAAGAAGGTCAAATCTTAAGAAAGAAAGCAGTGGCCGAGGGCGCCACTCTTCCCCTAGA
TAGCCTGTACCAGCGTATGGAGAAATTTATTGTACT---AGA---AGAAAGGAAGGCGC---CGTCGCCTCCCAGTCCTC
CGCATTCTCCTACCAGGCAAAGACACGAAATGGTAAGTGT-AGTA-TCCC---TCTTC---TTCG-TTTTATCCACAAGA
TCTTT---TATAGATGTCTATCGCAGACAATCGATGCAATCCACTCGAACCTCTGGCACCTTTGCATGCATTTCCATCGT
CATATCCCCCTTCATGCTCGTATGATCCCTTCCCGTCGAAGAATGGTGTGACGCATTTCGGTGCGCCAACATGGCTTCGG
CGCCCAATGACCACAGCTGTACGACGTCCTACACTGGACATCGATGGGCTCGTAGATTGCTTCTCGAGGATAAACATATT
GGATTATTCCAGCCCGCGTTCACGCGGCAGCGTCGATTCATTTGCAGCTGTAGCTGCCATCACGGTCATACCCTTCCCTG
CACCTTTACCTGCGCTCATTCGGGGGACAGCCACACATATCGCATCCATCCGTGTTCCCCTACCTGCCGTTCCTGCCACT
GCATCTCGTCGCCATGTCTTCAATACTCCCGGTCCCCAATCAAGGCCTATCACATTGGTGCCAGCCCCAGCCTCTGAGAT
AGCAAGAGGGCAGAAGGCTCGCCGGCGGAAAATGGCACCATTGCCAAAACGCGCCCCCCACGGGAACCCAGTTTCTCACC
GGGGCGTCACACCAGCCACTTCAGACGCATCTGTCGCCTCGCCTTCACCATCGTCAACCTCGCGTTCGTCTTCACTCGGG
TCTGAGAGTTCCTCGCAGAGCCGCTTGTTCTCAAGCGCGAACTCCACATCAAGCAGTTCCCCTGGCATCATGACGCCACC
TCCATCATTCCCCTCGCCTCCAACGCAGCTTTCTTCTC---CAGCGTCATTATTCAGTTTTTCTTCAAATATGACTGATC
TGTTTGGCGATGCTTTGGAAAGCATTACCTCGCCAGCCGAGGGACTTCAGCTTGACCTTAATTCAAGCATCTTTGGGAAT
GAGCACATCTTGAAGTCGCCGGCGTTCGACTTCTCCTTCGGTGCGGCCCCAGCAGCGAATCCTGTTCGCGCACCGTCGTG
A
>UH-Slu-P2_allele1
CTGAAGTATGGTGGTGGGAGGGATCCGTGGTTGATGCTCAGCGCATTGCTTGATGCTCCCGAGCTAGAAGTCGGCGACGC
AGAAGCGATGCGGGAAGTTGGTAGATGGAGGATGGAAGATGGAGTTGTTCCGGAAAGAC-----------ATTAGAAT-C
TGTACTGCATGAAACT-ATTCT-CCGTCGTAGTTGT-TC-----TCTCG-----ATT-----------------------
-------------------------------------------------------------------ATT--GCAGAAAT
TATAACAC-AAAT--TTCTCTTGAT----CGATTC----CGGTACATACAGAAC----------AATGTGAAG-CGATGG
AAA-ACAATATGTAA--CAAGTGA------TCAACGAGG----TTA-ATGC-GGGATG--AGTGACATA-ACGATGCA--
----TGA-TGTAGGG-----TAT-ATTGTGCAA-----------TATGCACGATGATGA-GCAGAGATATG---ATATGA
ATA--ATATTAAT--TATATCTTGATAGACCGC-----------------------------------------------
----TAAC--GCATAT-GGA---TAGCGT-GAAT------GAAGAGAGAG----AAACG--ACGATCATCTAGCTC--CT
GAATCAGCAAACAAAG-CAGCCAAAAAAGA--ACAAAAACA--TACACAGATACTGCCAAATCCTGCTCCAGTAGCCGCG
TTTGTTCTCTTAGAAGACGAAGTTGCTCCAGCTTCGCCAAGCGAGCACAATCAGCAGGTGAGGGAGGTTG---TTGTG--
----------GAGGAGGATATAACAACGGAGGGAGCTGGAGTGCAGAGAGATCAATCTCTGGTAACAATTGTGTGAAGTC
ATCGCAAGATGATGGTAGCGAGGGG------TGATTCATGTCGGACAGGA---AGGGTTGTTCA---GAGTTCAAGAGTG
CCGTCCAGCTGAAAGGGTCTGAAGGAACAAAG---TCAATGAGG------------TTAGCTGGCGGTTGGAAGGTGGC-
--GTCAATTGCCGTGGAACATCCAACTGCCTCGTTAGAATAA---TTGGGAGCGATTGTAGATATCACGTTAAAGAAATT
GAAATCGCCGAGATCACCTAGATCAGGTGAAGGAACGG------GATTGTGGGAAGGAACTTCGACATTAGCCAATTTTG
CCTC-AAACGAACTAACTGAAC------------AAAAA---GTTAG-TGGGGGATCATAGAAT-------------ATG
ATAGCGCAG-ACGAACGGTCTACCAGAGCGTGCGGGGTATAGCTTTCCTG------ACAGGGTTGTTCAATGCAACTAGT
TTGTGTGCCAGGAAATGTGTATCCATCAAAGACTTCAATGTCAACGGGAGCAAACTGATCGAAACCAACGCTCTCGACTG
GACCAGGAATCTCGAAGAAGTTC---------GTTTGGAACCAGTCATTAATGTTGGACTCGAGAGAAACAGACGCTTTC
GGAAGAGGATCAGACACAGCATGAGCACGGGGTCCAACATGGAGACCTCTCGGACGTTTAGGTACAGCGTGAGCATCAGC
------GTCAGATAGAC------GTCGCTTTCGCGATGACCCTGAGGATATCTCGGGCG---CAATAAT---TTGGACTT
GAT---C---ACTACCATCCA---GTCTACTGCTACTTGATGGGGGCGATGGCAAGGCGGAAGGATCCGCAAGGGGCGTC
GGAGTCTTAACACTAGACCCCAAA---TATGACAATCAGT-GGCAATTAGCCCGACGC-----AAGATGATGGCTTACCA
AAGGCGTTTCATAGGACGATCTGCACATGAAGATTGCCCAGCACCAAGTGATTCAGACGAC---ACAGAGGCACGTCGTT
TCCGACCAGCGAGAATGGGTGGAATAAAATTGTCT---------TCTTCGTCTTCACTCCCGTCTGTCCACAATTCCTCA
AGAGTGAGAACGGGAGACGGAGTGCAA------------GAATGACTCGGAGAGGGGTACGAAGCAAAAGCCGAGTGCGT
CTTTTGGGTCTGCCTTTCAAGCGCTCTTTGGATTCTCCGCATCTCTTTCTCTTTCTCACGTCGTTTCTTTTCCTCTTGTG
CACGCTCCTTCTTCTCCCGCTCCAATCGCAATCTGTCCTCTTCAGTCATATCCTTGACCACTGCATCAAGGTCACCTGCC
AGCGCGCTTTTGGTGAATGTAGAGGCATAGAGATCCTGCGTAGCAGCCTTCATCTGCTGGAAGTCATGGAAGATGGCGGG
TGCAAGAACACGGACAGGGTCTTCTTTCACCAGAGCACGGCGAGCAGCATCAACAGTATCAGCTCGGCAGTTCTTGAAGT
GTTTGCGGCAAATCGCCGTCCAGCCGATGCGACGACGAGCGCTGATGAACCAGGCGGCAACAGAATTCATGGAACATCCA
GAGCTGCTGGCAATGTTTGCTTTTGTATCAGAAGACGGGTAAGGGTTATGGATATTAGCGAGCAGCCAATTGTAGGCTGG
TTCGATGAACGGGGCTAAA------GAAGATTCTGGTGATTGTAAA---TTTTGTGCTGTGGGTATTGTT---GAAGGTG
AAATAGTGATACGACCGAAGCCATCGAGAATGCTCCCCACACCCTCAAGAAATTGGTTAGTTGATTCTTCACATGTTTTA
TGGAAGTCGAAGAAGCAGTTCGTGATGAGACCAATCCTCGAAGCTACCGAGTGCGCAAGCAATATAGTGTCGTCGGATAG
TTCTCCTGCGGATATACAACGTGAAAAATCTGCGTAGAATGAATTCCAAGATGATTTGAATGACATCAAAGACTCGAAAT
TGTCATCGCGCGAGATTGAGTCAATGAGTGTGTCCTCTGCTTGTAGGAGGCGCTGTTGGA------TGTTTGTATCCATC
CTGGA-------------GAGTTTGATTAAGA-----------------------GATGCTCGAGATGACAGGAAGACGA
G-------CGTC-----------------------------------------------------GTTGCGATGTG--TA
TGTAGA----------C---------------T---AT---------------TGTTTGGACGGATT-------------
CA---GACAATGCGGAACTTGA---------ATCT-GA-CAATCT-CATTCAAAATATATTGGG----------------
-----ATCAAAATATCAATAAACACT------------------------------------GATCA-------------
GTTCA-----------TTGTCTACA------------CAGT-----ATATA-CT--------------------------
--ACAAC-------TTGGTCACA----------------------------------ATCATA-----------------
--CCGCTCGCA--------TCCAA-----------CTTTT------CCGA----TG----GGG-----------ACGACT
TCAG------AG------ATCCTAAAGCGAATCATACAGCGCTCTCAAGA------------TTTCGTTGCTC------A
TT------CCTCTGTTTCGCCA------TCGTCG-CACTTGTTC---------GCTTCTCAA------TCAT------GT
TCTCAACGACAACC---T---ATTG------CTAACATCTCCCTTCCTGACCCACCTTCGATTCAACCTGCTCTATTGGC
TACTGGTGCCCGTCCCGATATTTCACTGGCAATGGACCAAGCATACCAGAAGCGAGCTATTGACTTACGAGCTTTCTATC
ACTCGGCTTTAACACGTGTGTGCTCAAATCAGGCCCAATACCCGTCCAAGCTTCGCTATGTCCCAGAACAAAAAATTTTG
TCTACATTCACTGAGTTATATCTCAGAGAACTTGTTGCTTGGAAACAAGATTGTGTCGACTTCTACAACAAACATTCTTC
GACTA------GTCACCCTACGCAAACTTCGAGTGG---T---GCCCCAAAGTTTAATCATGTACGTCCAATGTCCTGC-
------CTTCGCCT-ATCCAGTCTTGTGTAATTTTTTTTA-----TCCATCTCGTAACAGGAATATGTCCCATTGCTTGA
ATTCTTCTTCGCAGAGAACCCGTTTCCAACCCACGCTGACAAAGCCTTTCTTGCAAAGAAATCTGCAATGTCATATCGTC
AGATTCATGTTTGGGTACGTATATTTATCG-G----C-ATACA-TTGGCTCTTGATGTTGATTATCCC---AAGTTTCAA
AACAAACGCAACAAAATGAAGAAAGAAGGTCAAATCTTAAGAAAGAAAGCAGTGGCCGAGGGCGCCACTCTTCCCCTAGA
TAGCCTGTACCAGCGTATGGAGAAATTTATTGTACT---AGA---AGAAAGGAAGGCGC---CGTCGCCTCCCAGTCCTC
CGCATTCTCCTACCAGGCAAAGACACGAAATGGTAAGTGT-AGTA-TCCC---TCTTC---TTCG-TTTTATCCACAAGA
TCTTT---TATAGATGTCTATCGCAGACAATCGATGCAATCCACTCGAACCTCTGGCACCTTTGCATGCATTTCCATCGT
CATATCCCCCTTCATGCTCGTATGATCCCTTCCCGTCGAAGAATGGTGTGACGCATTTCGGTGCGCCAACATGGCTTCGG
CGCCCAATGACCACAGCTGTACGACGTCCTACACTGGACATCGATGGGCTCGTAGATTGCTTCTCGAGGATAAACATATT
GGATTATTCCAGCCCGCGTTCACGCGGCAGCGTCGATTCATTTGCAGCTGTAGCTGCCATCACGGTCATACCCTTCCCTG
CACCTTTACCTGCGCTCATTCGGGGGACAGCCACACATATCGCATCCATCCGTGTTCCCCTACCTGCCGTTCCTGCCACT
GCATCTCGTCGCCATGTCTTCAATACTCCCGGTCCCCAATCAAGGCCTATCACATTGGTGCCAGCCCCAGCCTCTGAGAT
AGCAAGAGGGCAGAAGGCTCGCCGGCGGAAAATGGCACCATTGCCAAAACGCGCCCCCCACGGGAACCCAGTTTCTCACC
GGGGCGTCACACCAGCCACTTCAGACGCATCTGTCGCCTCGCCTTCACCATCGTCAACCTCGCGTTCGTCTTCACTCGGG
TCTGAGAGTTCCTCGCAGAGCCGCTTGTTCTCAAGCGCGAACTCCACATCAAGCAGTTCCCCTGGCATCATGACGCCACC
TCCATCATTCCCCTCGCCTCCAACGCAGCTTTCTTCTC---CAGCGTCATTATTCAGTTTTTCTTCAAATATGACTGATC
TGTTTGGCGATGCTTTGGAAAGCATTACCTCGCCAGCCGAGGGACTTCAGCTTGACCTTAATTCAAGCATCTTTGGGAAT
GAGCACATCTTGAAGTCGCCGGCGTTCGACTTCTCCTTCGGTGCGGCCCCAGCAGCGAATCCTGTTCGCGCACCGTCGTG
A
>SA78_allele2 (reversed)
CTGAAGTATGGTGGTGGGAGGGATCCGTGGTTGATGCTCAGCGCATTGCTTGATGCTCCCGAGCTAGAAGTCGGCGACGC
AGAAGCGATGCGGGAAGTTGGTAGATGGAGGATGGAAGATGGAGTTGTTCCGGAAAGAC-----------ATTAGAAT-C
TGTACTGCATGAAACT-ATTCT-CCGTCGTAGTTGT-TC-----TCTCG-----ATT-----------------------
-------------------------------------------------------------------ATT--GCAGAAAT
TATAACAC-AAAT--TTCTCTTGAT----CGATTC----CGGTACATACAGAAC----------AATGTGAAG-CGATGG
AAA-ACAATATGTAA--CAAGTGA------TCAACGAGG----TTA-ATGC-GGGATG--AGTGACATA-ACGATGCA--
----TGA-TGTAGGG-----TAT-ATTGTGCAA-----------TATGCACGATGATGA-GCAGAGATATG---ATATGA
ATA--ATATTAAT--TATATCTTGATAGACCGC-----------------------------------------------
----TAAC--GCATAT-GGA---TAGCGT-GAAT------GAAGAGAGAG----AAACG--ACGATCATCTAGCTC--CT
GAATCAGCAAACAAAG-CAGCCAAAAAAGA--ACAAAAACA--TACACAGATACTGCCAAATCCTGCTCCAGTAGCCGCG
TTTGTTCTCTTAGAAGACGAAGTTGCTCCAGCTTCGCCAAGCGAGCACAATCAGCAGGTGAGGGAGGTTG---TTGTG--
----------GAGGAGGATATAACAACGGAGGGAGCTGGAGTGCAGAGAGATCAATCTCTGGTAACAATTGTGTGAAGTC
ATCGCAAGATGATGGTAGCGAGGGG------TGATTCATGTCGGACAGGA---AGGGTTGTTCA---GAGTTCAAGAGTG
CCGTCCAGCTGAAAGGGTCTGAAGGAACAAAG---TCAATGAGG------------TTAGCTGGCGGTTGGAAGGTGGC-
--GTCAATTGCCGTGGAACATCCAACTGCCTCGTTAGAATAA---TTGGGAGCGATTGTAGATATCACGTTAAAGAAATT
GAAATCGCCGAGATCACCTAGATCAGGTGAAGGAACGG------GATTGTGGGAAGGAACTTCGACATTAGCCAATTTTG
CCTC-AAACGAACTAACTGAAC------------AAAAA---GTTAG-TGGGGGATCATAGAAT-------------ATG
ATAGCGCAG-ACGAACGGTCTACCAGAGCGTGCGGGGTATAGCTTTCCTG------ACAGGGTTGTTCAATGCAACTAGT
TTGTGTGCCAGGAAATGTGTATCCATCAAAGACTTCAATGTCAACGGGAGCAAACTGATCGAAACCAACGCTCTCGACTG
GACCAGGAATCTCGAAGAAGTTC---------GTTTGGAACCAGTCATTAATGTTGGACTCGAGAGAAACAGACGCTTTC
GGAAGAGGATCAGACACAGCATGAGCACGGGGTCCAACATGGAGACCTCTCGGACGTTTAGGTACAGCGTGAGCATCAGC
------GTCAGATAGAC------GTCGCTTTCGCGATGACCCTGAGGATATCTCGGGCG---CAATAAT---TTGGACTT
GAT---C---ACTACCATCCA---GTCTACTGCTACTTGATGGGGGCGATGGCAAGGCGGAAGGATCCGCAAGGGGCGTC
GGAGTCTTAACACTAGACCCCAAA---TATGACAATCAGT-GGCAATTAGCCCGACGC-----AAGATGATGGCTTACCA
AAGGCGTTTCATAGGACGATCTGCACATGAAGATTGCCCAGCACCAAGTGATTCAGACGAC---ACAGAGGCACGTCGTT
TCCGACCAGCGAGAATGGGTGGAATAAAATTGTCT---------TCTTCGTCTTCACTCCCGTCTGTCCACAATTCCTCA
AGAGTGAGAACGGGAGACGGAGTGCAA------------GAATGACTCGGAGAGGGGTACGAAGCAAAAGCCGAGTGCGT
CTTTTGGGTCTGCCTTTCAAGCGCTCTTTGGATTCTCCGCATCTCTTTCTCTTTCTCACGTCGTTTCTTTTCCTCTTGTG
CACGCTCCTTCTTCTCCCGCTCCAATCGCAATCTGTCCTCTTCAGTCATATCCTTGACCACTGCATCAAGGTCACCTGCC
AGCGCGCTTTTGGTGAATGTAGAGGCATAGAGATCCTGCGTAGCAGCCTTCATCTGCTGGAAGTCATGGAAGATGGCGGG
TGCAAGAACACGGACAGGGTCTTCTTTCACCAGAGCACGGCGAGCAGCATCAACAGTATCAGCTCGGCAGTTCTTGAAGT
GTTTGCGGCAAATCGCCGTCCAGCCGATGCGACGACGAGCGCTGATGAACCAGGCGGCAACAGAATTCATGGAACATCCA
GAGCTGCTGGCAATGTTTGCTTTTGTATCAGAAGACGGGTAAGGGTTATGGATATTAGCGAGCAGCCAATTGTAGGCTGG
TTCGATGAACGGGGCTAAA------GAAGATTCTGGTGATTGTAAG---TTTTGTGCTGTGGGTATTGTT---GAAGGTG
AAATAGTGATACGACCGAAGCCATCGAGAATGCTCCCCACACCCTCAAGAAATTGGTTAGTTGATTCTTCACATGTTTTA
TGGAAGTCGAAGAAGCAGTTCGTGATGAGACCAATCCTCGAAGCTACCGAGTGCGCAAGCAATATAGTGTCGTCGGATAG
TTCTCCTGCGGATATACAACGTGAAAAATCTGCGTAGAATGAATTCCAAGATGATTTGAATGACATCAAAGACTCGAAAT
TGTCATCGCGCGAGATTGAGTCAATGAGTGTGTCCTCTGCTTGTAGGAGGCGCTGTTGGA------TGTTTGTATCCATC
CTGGA-------------GAGTTTGATTAAGA-----------------------GATGCTCGAGATGACAGGAAGACGA
G-------CGTC-----------------------------------------------------GTTGCGATGTG--TA
TGTAGA----------C---------------T---AT---------------TGTTTGGACGGATT-------------
CA---GACAATGCGGAACTTGA---------ATCT-GA-CAATCT-CATTCAAAATATATTGGG----------------
-----ATCAAAATATCAATAAACACT------------------------------------GATCA-------------
GTTCA-----------TTGTCTACA------------CAGT-----ATATA-CT--------------------------
--ACAAC-------TTGGTCACA----------------------------------ATCATA-----------------
--CCGCTCGCA--------TCCAA-----------CTTTT------CCGA----TG----GGG-----------ACGACT
TCAG------AG------ATCCTAAAGCGAATCATACAGCGCTCTCAAGA------------TTTCGTTGCTC------A
TT------CCTCTGTTTCGCCA------TCGTCG-CACTTGTTC---------GCTTCTCAA------TCAT------GT
TCTCAACGACAACC---T---ATTG------CTAACATCTCCCTTCCTGACCCACCTTCGATTCAACCTGCTCTATTGGC
TACTGGTGCCCGTCCCGATATTTCACTGGCAATGGACCAAGCATACCAGAAGCGAGCTATTGACTTACGAGCTTTCTATC
ACTCGGCTTTAACACGTGTGTGCTCAAATCAGGCCCAATACCCGTCCAAGCTTCGCTATGTCCCAGAACAAAAAATTTTG
TCTACATTCACTGAGTTATATCTCAGAGAACTTGTTGCTTGGAAACAAGATTGTGTCGACTTCTACAACAAACATTCTTC
GACTA------GTCACCCTACGCAAACTTCGAGTGG---T---GCCCCAAAGTTTAATCATGTACGTCCAATGTCCTGC-
------CTTCGCCT-ATCCAGTCTTGTGTAATTTTTTTTA-----TCCATCTCGTAACAGGAATATGTCCCATTGCTTGA
ATTCTTCTTCGCAGAGAACCCGTTTCCAACCCACGCTGACAAAGCCTTTCTTGCAAAGAAATCTGCAATGTCATATCGTC
AGATTCATGTTTGGGTACGTATATTTATCG-G----C-ATACA-TTGGCTCTTGATGTTGATTATCCC---AAGTTTCAA
AACAAACGCAACAAAATGAAGAAAGAAGGTCAAATCTTAAGAAAGAAAGCAGTGGCCGAGGGCGCCACTCTTCCCCTAGA
TAGCCTGTACCAGCGTATGGAGAAATTTATTGTACT---AGA---AGAAAGGAAGGCGC---CGTCGCCTCCCAGTCCTC
CGCATTCTCCTACCAGGCAAAGACACGAAATGGTAAGTGT-AGTA-TCCC---TCTTC---TTCG-TTTTATCCACAAGA
TCTTT---TATAGATGTCTATCGCAGACAATCGATGCAATCCACTCGAACCTCTGGCACCTTTGCATGCATTTCCATCGT
CATATCCCCCTTCATGCTCGTATGATCCCTTCCCGTCGAAGAATGGTGTGACGCATTTCGGTGCGCCAACATGGCTTCGG
CGCCCAATGACCACAGCTGTACGACGTCCTACACTGGACATCGATGGGCTCGTAGATTGCTTCTCGAGGATAAACATATT
GGATTATTCCAGCCCGCGTTCACGCGGCAGCGTCGATTCATTTGCAGCTGTAGCTGCCATCACGGTCATACCCTTCCCTG
CACCTTTACCTGCGCTCATTCGGGGGACAGCCACACATATCGCATCCATCCGTGTTCCCCTACCTGCCGTTCCTGCCACT
GCATCTCGTCGCCATGTCTTCAATACTCCCGGTCCCCAATCAAGGCCTATCACATTGGTGCCAGCCCCAGCCTCTGAGAT
AGCAAGAGGGCAGAAGGCTCGCCGGCGGAAAATGGCACCATTGCCAAAACGCGCCCCCCACGGGAACCCAGTTTCTCACC
GGGGCGTCACACCAGCCACTTCAGACGCATCTGTCGCCTCGCCTTCACCATCGTCAACCTCGCGTTCGTCTTCACTCGGG
TCTGAGAGTTCCTCGCAGAGCCGCTTGTTCTCAAGCGCGAACTCCACATCAAGCAGTTCCCCTGGCATCATGACGCCACC
TCCATCATTCCCCTCGCCTCCAACGCAGCTTTCTTCTC---CAGCGTCATTATTCAGTTTTTCTTCAAATATGACTGATC
TGTTTGGCGATGCTTTGGAAAGCATTACCTCGCCAGCCGAGGGACTTCAGCTTGACCTTAATTCAAGCATCTTTGGGAAT
GAGCACATCTTGAAGTCGCCGGCGTTCGACTTCTCCTTCGGTGCGGCCCCAGCAGCGAATCCTGTTCGCGCACCGTCGTG
A
>Tu127433_allele1
CTGAAGTATGGTGGTGGGAGGGATCCGTGGTTGATGCTCAGCGCATTGCTTGATGCTCCCGAGCTAGAAGTCGGCGACGC
AGAAGCGATGCGGGAAGTTGGTAGATGGAGGATGGAAGATGGAGTTGTTCCGGAAAGAC-----------ATTAGAAT-C
TGTACTGCATGAAACT-ATTCT-CCGTCGTAGTTGT-TC-----TCTCG-----ATT-----------------------
-------------------------------------------------------------------ATT--GCAGAAAT
TATAACAC-AAAT--TTCTCTTGAT----CGATTC----CGGTACATACAGAAC----------AATGTGAAG-CGATGG
AAA-ACAATATGTAA--CAAGTGA------TCAACGAGG----TTA-ATGC-GGGATG--AGTGACATA-ACGATGCA--
----TGA-TGTAGGG-----TAT-ATTGTGCAA-----------TATGCACGATGATGA-GCAGAGATATG---ATATGA
ATA--ATATTAAT--TATATCTTGATAGACCGC-----------------------------------------------
----TAAC--GCATAT-GGA---TAGCGT-GAAT------GAAGAGAGAG----AAACG--ACGATCATCTAGCTC--CT
GAATCAGCAAACAAAG-CAGCCAAAAAAGA--ACAAAAACA--TACACAGATACTGCCAAATCCTGCTCCAGTAGCCGCG
TTTGTTCTCTTAGAAGACGAAGTTGCTCCAGCTTCGCCAAGCGAGCACAATCAGCAGGTGAGGGAGGTTG---TTGTG--
----------GAGGAGGATATAACAACGGAGGGAGCTGGAGTGCAGAGAGATCAATCTCTGGTAACAATTGTGTGAAGTC
ATCGCAAGATGATGGTAGCGAGGGG------TGATTCATGTCGGACAGGA---AGGGTTGTTCA---GAGTTCAAGAGTG
CCGTCCAGCTGAAAGGGTCTGAAGGAACAAAG---TCAATGAGG------------TTAGCTGGCGGTTGGAAGGTGGC-
--GTCAATTGCCGTGGAACATCCAACTGCCTCGTTAGAATAA---TTGGGAGCGATTGTAGATATCACGTTAAAGAAATT
GAAATCGCCGAGATCACCTAGATCAGGTGAAGGAACGG------GATTGTGGGAAGGAACTTCGACATTAGCCAATTTTG
CCTC-AAACGAACTAACTGAAC------------AAAAA---GTTAG-TGGGGGATCATAGAAT-------------ATG
ATAGCGCAG-ACGAACGGTCTACCAGAGCGTGCGGGGTATAGCTTTCCTG------ACAGGGTTGTTCAATGCAACTAGT
TTGTGTGCCAGGAAATGTGTATCCATCAAAGACTTCAATGTCAACGGGAGCAAACTGATCGAAACCAACGCTCTCGACTG
GACCAGGAATCTCGAAGAAGTTC---------GTTTGGAACCAGTCATTAATGTTGGACTCGAGAGAAACAGACGCTTTC
GGAAGAGGATCAGACACAGCATGAGCACGGGGTCCAACATGGAGACCTCTCGGACGTTTAGGTACAGCGTGAGCATCAGC
------GTCAGATAGAC------GTCGCTTTCGCGATGACCCTGAGGATATCTCGGGCG---CAATAAT---TTGGACTT
GAT---C---ACTACCATCCA---GTCTACTGCTACTTGATGGGGGCGATGGCAAGGCGGAAGGATCCGCAAGGGGCGTC
GGAGTCTTAACACTAGACCCCAAA---TATGACAATCAGT-GGCAATTAGCCCGACGC-----AAGATGATGGCTTACCA
AAGGCGTTTCATAGGACGATCTGCACATGAAGATTGCCCAGCACCAAGTGATTCAGACGAC---ACAGAGGCACGTCGTT
TCCGACCAGCGAGAATGGGTGGAATAAAATTGTCT---------TCTTCGTCTTCACTCCCGTCTGTCCACAATTCCTCA
AGAGTGAGAACGGGAGACGGAGTGCAA------------GAATGACTCGGAGAGGGGTACGAAGCAAAAGCCGAGTGCGT
CTTTTGGGTCTGCCTTTCAAGCGCTCTTTGGATTCTCCGCATCTCTTTCTCTTTCTCACGTCGTTTCTTTTCCTCTTGTG
CACGCTCCTTCTTCTCCCGCTCCAATCGCAATCTGTCCTCTTCAGTCATATCCTTGACCACTGCATCAAGGTCACCTGCC
AGCGCGCTTTTGGTGAATGTAGAGGCATAGAGATCCTGCGTAGCAGCCTTCATCTGCTGGAAGTCATGGAAGATGGCGGG
TGCAAGAACACGGACAGGGTCTTCTTTCACCAGAGCACGGCGAGCAGCATCAACAGTATCAGCTCGGCAGTTCTTGAAGT
GTTTGCGGCAAATCGCCGTCCAGCCGATGCGACGACGAGCGCTGATGAACCAGGCGGCAACAGAATTCATGGAACATCCA
GAGCTGCTGGCAATGTTTGCTTTTGTATCAGAAGACGGGTAAGGGTTATGGATATTAGCGAGCAGCCAATTGTAGGCTGG
TTCGATGAACGGGGCTAAA------GAAGATTCTGGTGATTGTAAG---TTTTGTGCTGTGGGTATTGTT---GAAGGTG
AAATAGTGATACGACCGAAGCCATCGAGAATGCTCCCCACACCCTCAAGAAATTGGTTAGTTGATTCTTCACATGTTTTA
TGGAAGTCGAAGAAGCAGTTCGTGATGAGACCAATCCTCGAAGCTACCGAGTGCGCAAGCAATATAGTGTCGTCGGATAG
TTCTCCTGCGGATATACAACGTGAAAAATCTGCGTAGAATGAATTCCAAGATGATTTGAATGACATCAAAGACTCGAAAT
TGTCATCGCGCGAGATTGAGTCAATGAGTGTGTCCTCTGCTTGTAGGAGGCGCTGTTGGA------TGTTTGTATCCATC
CTGGA-------------GAGTTTGATTAAGA-----------------------GATGCTCGAGATGACAGGAAGACGA
G-------CGTC-----------------------------------------------------GTTGCGATGTG--TA
TGTAGA----------C---------------T---AT---------------TGTTTGGACGGATT-------------
CA---GACAATGCGGAACTTGA---------ATCT-GA-CAATCT-CATTCAAAATATATTGGG----------------
-----ATCAAAATATCAATAAACACT------------------------------------GATCA-------------
GTTCA-----------TTGTCTACA------------CAGT-----ATATA-CT--------------------------
--ACAAC-------TTGGTCACA----------------------------------ATCATA-----------------
--CCGCTCGCA--------TCCAA-----------CTTTT------CCGA----TG----GGG-----------ACGACT
TCAG------AG------ATCCTAAAGCGAATCATACAGCGCTCTCAAGA------------TTTCGTTGCTC------A
TT------CCTCTGTTTCGCCA------TCGTCG-CACTTGTTC---------GCTTCTCAA------TCAT------GT
TCTCAACGACAACC---T---ATTG------CTAACATCTCCCTTCCTGACCCACCTTCGATTCAACCTGCTCTATTGGC
TACTGGTGCCCGTCCCGATATTTCACTGGCAATGGACCAAGCATACCAGAAGCGAGCTATTGACTTACGAGCTTTCTATC
ACTCGGCTTTAACACGTGTGTGCTCAAATCAGGCCCAATACCCGTCCAAGCTTCGCTATGTCCCAGAACAAAAAATTTTG
TCTACATTCACTGAGTTATATCTCAGAGAACTTGTTGCTTGGAAACAAGATTGTGTCGACTTCTACAACAAACATTCTTC
GACTA------GTCACCCTACGCAAACTTCGAGTGG---T---GCCCCAAAGTTTAATCATGTACGTCCAATGTCCTGC-
------CTTCGCCT-ATCCAGTCTTGTGTAATTTTTTTTA-----TCCATCTCGTAACAGGAATATGTCCCATTGCTTGA
ATTCTTCTTCGCAGAGAACCCGTTTCCAACCCACGCTGACAAAGCCTTTCTTGCAAAGAAATCTGCAATGTCATATCGTC
AGATTCATGTTTGGGTACGTATATTTATCG-G----C-ATACA-TTGGCTCTTGATGTTGATTATCCC---AAGTTTCAA
AACAAACGCAACAAAATGAAGAAAGAAGGTCAAATCTTAAGAAAGAAAGCAGTGGCCGAGGGCGCCACTCTTCCCCTAGA
TAGCCTGTACCAGCGTATGGAGAAATTTATTGTACT---AGA---AGAAAGGAAGGCGC---CGTCGCCTCCCAGTCCTC
CGCATTCTCCTACCAGGCAAAGACACGAAATGGTAAGTGT-AGTA-TCCC---TCTTC---TTCG-TTTTATCCACAAGA
TCTTT---TATAGATGTCTATCGCAGACAATCGATGCAATCCACTCGAACCTCTGGCACCTTTGCATGCATTTCCATCGT
CATATCCCCCTTCATGCTCGTATGATCCCTTCCCGTCGAAGAATGGTGTGACGCATTTCGGTGCGCCAACATGGCTTCGG
CGCCCAATGACCACAGCTGTACGACGTCCTACACTGGACATCGATGGGCTCGTAGATTGCTTCTCGAGGATAAACATATT
GGATTATTCCAGCCCGCGTTCACGCGGCAGCGTCGATTCATTTGCAGCTGTAGCTGCCATCACGGTCATACCCTTCCCTG
CACCTTTACCTGCGCTCATTCGGGGGACAGCCACACATATCGCATCCATCCGTGTTCCCCTACCTGCCGTTCCTGCCACT
GCATCTCGTCGCCATGTCTTCAATACTCCCGGTCCCCAATCAAGGCCTATCACATTGGTGCCAGCCCCAGCCTCTGAGAT
AGCAAGAGGGCAGAAGGCTCGCCGGCGGAAAATGGCACCATTGCCAAAACGCGCCCCCCACGGGAACCCAGTTTCTCACC
GGGGCGTCACACCAGCCACTTCAGACGCATCTGTCGCCTCGCCTTCACCATCGTCAACCTCGCGTTCGTCTTCACTCGGG
TCTGAGAGTTCCTCGCAGAGCCGCTTGTTCTCAAGCGCGAACTCCACATCAAGCAGTTCCCCTGGCATCATGACGCCACC
TCCATCATTCCCCTCGCCTCCAACGCAGCTTTCTTCTC---CAGCGTCATTATTCAGTTTTTCTTCAAATATGACTGATC
TGTTTGGCGATGCTTTGGAAAGCATTACCTCGCCAGCCGAGGGACTTCAGCTTGACCTTAATTCAAGCATCTTTGGGAAT
GAGCACATCTTGAAGTCGCCGGCGTTCGACTTCTCCTTCGGTGCGGCCCCAGCAGCGAATCCTGTTCGCGCACCGTCGTG
A
>SA125_allele2 (reversed)
CTGAAGTATGGTGGTGGGAGGGATCCGTGGTTGATGCTCAGCGCATTGCTTGATGCTCCCGAGCTAGAAGTCGGCGACGC
AGAAGCGATGCGGGAAGTTGGTAGATGGAGGATGGAAGATGGAGTTGTTCCGGAAAGAC-----------ATTAGAAT-C
TGTACTGCATGAAACT-ATTCT-CCGTCGTAGTTGT-TC-----TCTCG-----ATT-----------------------
-------------------------------------------------------------------ATT--GCAGAAAT
TATAACAC-AAAT--TTCTCTTGAT----CGATTC----CGGTACATACAGAAC----------AATGTGAAG-CGATGG
AAA-ACAATATGTAA--CAAGTGA------TCAACGAGG----TTA-ATGC-GGGATG--AGTGACATA-ACGATGCA--
----TGA-TGTAGGG-----TAT-ATTGTGCAA-----------TATGCACGATGATGA-GCAGAGATATG---ATATGA
ATA--ATATTAAT--TATATCTTGATAGACCGC-----------------------------------------------
----TAAC--GCATAT-GGA---TAGCGT-GAAT------GAAGAGAGAG----AAACG--ACGATCATCTAGCTC--CT
GAATCAGCAAACAAAG-CAGCCAAAAAAGA--ACAAAAACA--TACACAGATACTGCCAAATCCTGCTCCAGTAGCCGCG
TTTGTTCTCTTAGAAGACGAAGTTGCTCCAGCTTCGCCAAGCGAGCACAATCAGCAGGTGAGGGAGGTTG---TTGTG--
----------GAGGAGGATATAACAACGGAGGGAGCTGGAGTGCAGAGAGATCAATCTCTGGTAACAATTGTGTGAAGTC
ATCGCAAGATGATGGTAGCGAGGGG------TGATTCATGTCGGACAGGA---AGGGTTGTTCA---GAGTTCAAGAGTG
CCGTCCAGCTGAAAGGGTCTGAAGGAACAAAG---TCAATGAGG------------TTAGCTGGCGGTTGGAAGGTGGC-
--GTCAATTGCCGTGGAACATCCAACTGCCTCGTTAGAATAA---TTGGGAGCGATTGTAGATATCACGTTAAAGAAATT
GAAATCGCCGAGATCACCTAGATCAGGTGAAGGAACGG------GATTGTGGGAAGGAACTTCGACATTAGCCAATTTTG
CCTC-AAACGAACTAACTGAAC------------AAAAA---GTTAG-TGGGGGATCATAGAAT-------------ATG
ATAGCGCAG-ACGAACGGTCTACCAGAGCGTGCGGGGTATAGCTTTCCTG------ACAGGGTTGTTCAATGCAACTAGT
TTGTGTGCCAGGAAATGTGTATCCATCAAAGACTTCAATGTCAACGGGAGCAAACTGATCGAAACCAACGCTCTCGACTG
GACCAGGAATCTCGAAGAAGTTC---------GTTTGGAACCAGTCATTAATGTTGGACTCGAGAGAAACAGACGCTTTC
GGAAGAGGATCAGACACAGCATGAGCACGGGGTCCAACATGGAGACCTCTCGGACGTTTAGGTACAGCGTGAGCATCAGC
------GTCAGATAGAC------GTCGCTTTCGCGATGACCCTGAGGATATCTCGGGCG---CAATAAT---TTGGACTT
GAT---C---ACTACCATCCA---GTCTACTGCTACTTGATGGGGGCGATGGCAAGGCGGAAGGATCCGCAAGGGGCGTC
GGAGTCTTAACACTAGACCCCAAA---TATGACAATCAGT-GGCAATTAGCCCGACGC-----AAGATGATGGCTTACCA
AAGGCGTTTCATAGGACGATCTGCACATGAAGATTGCCCAGCACCAAGTGATTCAGACGAC---ACAGAGGCACGTCGTT
TCCGACCAGCGAGAATGGGTGGAATAAAATTGTCT---------TCTTCGTCTTCACTCCCGTCTGTCCACAATTCCTCA
AGAGTGAGAACGGGAGACGGAGTGCAA------------GAATGACTCGGAGAGGGGTACGAAGCAAAAGCCGAGTGCGT
CTTTTGGGTCTGCCTTTCAAGCGCTCTTTGGATTCTCCGCATCTCTTTCTCTTTCTCACGTCGTTTCTTTTCCTCTTGTG
CACGCTCCTTCTTCTCCCGCTCCAATCGCAATCTGTCCTCTTCAGTCATATCCTTGACCACTGCATCAAGGTCACCTGCC
AGCGCGCTTTTGGTGAATGTAGAGGCATAGAGATCCTGCGTAGCAGCCTTCATCTGCTGGAAGTCATGGAAGATGGCGGG
TGCAAGAACACGGACAGGGTCTTCTTTCACCAGAGCACGGCGAGCAGCATCAACAGTATCAGCTCGGCAGTTCTTGAAGT
GTTTGCGGCAAATCGCCGTCCAGCCGATGCGACGACGAGCGCTGATGAACCAGGCGGCAACAGAATTCATGGAACATCCA
GAGCTGCTGGCAATGTTTGCTTTTGTATCAGAAGACGGGTAAGGGTTATGGATATTAGCGAGCAGCCAATTGTAGGCTGG
TTCGATGAACGGGGCTAAA------GAAGATTCTGGTGATTGTAAG---TTTTGTGCTGTGGGTATTGTT---GAAGGTG
AAATAGTGATACGACCGAAGCCATCGAGAATGCTCCCCACACCCTCAAGAAATTGGTTAGTTGATTCTTCACATGTTTTA
TGGAAGTCGAAGAAGCAGTTCGTGATGAGACCAATCCTCGAAGCTACCGAGTGCGCAAGCAATATAGTGTCGTCGGATAG
TTCTCCTGCGGATATACAACGTGAAAAATCTGCGTAGAATGAATTCCAAGATGATTTGAATGACATCAAAGACTCGAAAT
TGTCATCGCGCGAGATTGAGTCAATGAGTGTGTCCTCTGCTTGTAGGAGGCGCTGTTGGA------TGTTTGTATCCATC
CTGGA-------------GAGTTTGATTAAGA-----------------------GATGCTCGAGATGACAGGAAGACGA
G-------CGTC-----------------------------------------------------GTTGCGATGTG--TA
TGTAGA----------C---------------T---AT---------------TGTTTGGACGGATT-------------
CA---GACAATGCGGAACTTGA---------ATCT-GA-CAATCT-CATTCAAAATATATTGGG----------------
-----ATCAAAATATCAATAAACACT------------------------------------GATCA-------------
GTTCA-----------TTGTCTACA------------CAGT-----ATATA-CT--------------------------
--ACAAC-------TTGGTCACA----------------------------------ATCATA-----------------
--CCGCTCGCA--------TCCAA-----------CTTTT------CCGA----TG----GGG-----------ACGACT
TCAG------AG------ATCCTAAAGCGAATCATACAGCGCTCTCAAGA------------TTTCGTTGCTC------A
TT------CCTCTGTTTCGCCA------TCGTCG-CACTTGTTC---------GCTTCTCAA------TCAT------GT
TCTCAACGACAACC---T---ATTG------CTAACATCTCCCTTCCTGACCCACCTTCGATTCAACCTGCTCTATTGGC
TACTGGTGCCCGTCCCGATATTTCACTGGCAATGGACCAAGCATACCAGAAGCGAGCTATTGACTTACGAGCTTTCTATC
ACTCGGCTTTAACACGTGTGTGCTCAAATCAGGCCCAATACCCGTCCAAGCTTCGCTATGTCCCAGAACAAAAAATTTTG
TCTACATTCACTGAGTTATATCTCAGAGAACTTGTTGCTTGGAAACAAGATTGTGTCGACTTCTACAACAAACATTCTTC
GACTA------GTCACCCTACGCAAACTTCGAGTGG---T---GCCCCAAAGTTTAATCATGTACGTCCAATGTCCTGC-
------CTTCGCCT-ATCCAGTCTTGTGTAATTTTTTTTA-----TCCATCTCGTAACAGGAATATGTCCCATTGCTTGA
ATTCTTCTTCGCAGAGAACCCGTTTCCAACCCACGCTGACAAAGCCTTTCTTGCAAAGAAATCTGCAATGTCATATCGTC
AGATTCATGTTTGGGTACGTATATTTATCG-G----C-ATACA-TTGGCTCTTGATGTTGATTATCCC---AAGTTTCAA
AACAAACGCAACAAAATGAAGAAAGAAGGTCAAATCTTAAGAAAGAAAGCAGTGGCCGAGGGCGCCACTCTTCCCCTAGA
TAGCCTGTACCAGCGTATGGAGAAATTTATTGTACT---AGA---AGAAAGGAAGGCGC---CGTCGCCTCCCAGTCCTC
CGCATTCTCCTACCAGGCAAAGACACGAAATGGTAAGTGT-AGTA-TCCC---TCTTC---TTCG-TTTTATCCACAAGA
TCTTT---TATAGATGTCTATCGCAGACAATCGATGCAATCCACTCGAACCTCTGGCACCTTTGCATGCATTTCCATCGT
CATATCCCCCTTCATGCTCGTATGATCCCTTCCCGTCGAAGAATGGTGTGACGCATTTCGGTGCGCCAACATGGCTTCGG
CGCCCAATGACCACAGCTGTACGACGTCCTACACTGGACATCGATGGGCTCGTAGATTGCTTCTCGAGGATAAACATATT
GGATTATTCCAGCCCGCGTTCACGCGGCAGCGTCGATTCATTTGCAGCTGTAGCTGCCATCACGGTCATACCCTTCCCTG
CACCTTTACCTGCGCTCATTCGGGGGACAGCCACACATATCGCATCCATCCGTGTTCCCCTACCTGCCGTTCCTGCCACT
GCATCTCGTCGCCATGTCTTCAATACTCCCGGTCCCCAATCAAGGCCTATCACATTGGTGCCAGCCCCAGCCTCTGAGAT
AGCAAGAGGGCAGAAGGCTCGCCGGCGGAAAATGGCACCATTGCCAAAACGCGCCCCCCACGGGAACCCAGTTTCTCACC
GGGGCGTCACACCAGCCACTTCAGACGCATCTGTCGCCTCGCCTTCACCATCGTCAACCTCGCGTTCGTCTTCACTCGGG
TCTGAGAGTTCCTCGCAGAGCCGCTTGTTCTCAAGCGCGAACTCCACATCAAGCAGTTCCCCTGGCATCATGACGCCACC
TCCATCATTCCCCTCGCCTCCAACGCAGCTTTCTTCTC---CAGCGTCATTATTCAGTTTTTCTTCAAATATGACTGATC
TGTTTGGCGATGCTTTGGAAAGCATTACCTCGCCAGCCGAGGGACTTCAGCTTGACCTTAATTCAAGCATCTTTGGGAAT
GAGCACATCTTGAAGTCGCCGGCGTTCGACTTCTCCTTCGGTGCGGCCCCAGCAGCGAATCCTGTTCGCGCACCGTCGTG
A
>BPL1216_allele1 (reversed)
CTGAAGTACGGTGGTGGAAGGGATCCGTGGTTGATGCTCAGTGCATTGCTCGATGCTCCTGAGCTGGAAGTCGGCGACGC
AGAAGCGATGCGGGAAGTTGGTAGATGGAGGATGGAAGATGGAGTTGTTCCGGAAAGAC-----------ATTAGAAT-C
TACACTACATGAAACT-ATTTT-CCGTTGCATTTGT-TC-----TCTCAGACTAGATTCTGGAGCACGATT---------
------------------------------------------------------------------------------AT
TGCAACAC-AAAT--TTCTTTTGAT----TGATTC----CGATACATACAGAGCA----TTGT-AATCTAAAG-CGAATG
AAA-ACAATATGTAA--CAATTGA------TCAACAAGG----TAA-ATGC-GGGATG--AGTGACATACATGATGCC--
----TGA-TGTAGGG-----TAT-ATTATGCATT----GTGCAATATGCACGATGATGA-GCAGATATATG---ATACGA
ATA--ATATTACTTATATATTTTGATAGACCGC-----------------------------------------------
----TGAC--GTATAT-GGA---CAGCGT-GAAC------GAGGAGAGAG----AGTTG--ATCATCATCTAGCTC--CG
GAATCAACAAACAAAG-CAGCCAACGA-AA--ACATGAACACTTACACAGACACCGCTAAATCCTGCTCCAGTAGCCGCG
TTTGTTCTCTTAGAAGACGAAGTTGCTCCAGCTTCGCCAAGCGAGCACAGTCAACATACGAGGGAGGTTG---CGGTT--
----------GCGGAGGATATAACAACGGCGGGAGCTGGAGCGCAGAGAGATCAATCTCTGGTAACAATTGTGCGAAATC
ATCGCAAGACGATGGCAGCGTGAAT------TGAGTAATGTCGGACAGGA---AGGGTTGTTCA---GAGTTCAGGAGAT
CCGTCCAGCTGAAAGGATCCGAAGGAACCAAG---TCAATGAGG------------TCAGCTGGCGGCTGGAAGATGGT-
--GTCGATTTTCGTGGAAGCTTCAACTGCCTCGCCAGAATAT---TTGGGAGCAATAGTAGATATCGCGTTGAAGAAATT
GAGATTATCGAGATCGCTAAGATCAGGCGAAGGAACAG------GATCATGGGAAGGAACTTCCACATTGGCTAATCTTG
C------------------------AACTGAAC-AAAAA---GTTAGTTAGGA-ATCGTAGGAC-------------ACG
ACAGTGCAG-ACATACGGTCTGCTAGAGCGTGCGGGGTATAGTTCTGTTG------GAAGGGTCGTTCGATGCAATCAAT
TTGTGTGTCAGGAAATGTGTATCCATTAAAGACTTCAATGTCAACGGGGGCAAACTGATCGAGACCAACGTTTTTGACTG
GACCAGGAATCTCGAAGAAGTTCGTTTGATACGTTTGGTACCAATCATAAATATTTGACTCGAGAGGAACGGATGCTTTC
GGAAGGGGATCAGACACCGCATGAACACGGGGTCCAACATGGAGACCTTTCGGACGCTTAAGCACAGCGTGAGCATCAGC
------GTCAGAAAGCC------GTCGCTTCCGTGAAGACCCTGGAGATCGCTCAGGCG---CAATGGT---TTGGACAT
TAT---C---ACTGCTATCCG---GTCCACCGCTACTTGATGGGGGCGATGGCAAGGCGGAATGATCCGCAAAGGGCGTC
GGGGCCTTCACGCTACACCTGAAAAATAATGACAATCAGT-GGCAATTGGCCCGATGC-----ATGATGATGGCTTACCG
AAGTCGTTTCATCGGACGATCTACACATGAAGATTGCCCAGAACCAAATGATTCAGACGAC---ACAGAGGCACGTCGTT
TCCGACCAGCGAGAATAGGTGGAATAGAATCATCT---------TCTTCGTCTTCACTCTCGCCTGTCCACAATTCCTCA
TTAGTGGGAACGGGAGACGGAGTGCAA------------CAATGACTCGGAGACGGGTACGAAGCAAAAACTGAGTGCAT
CTTTTTGGCCTGCCTATCAAGCGCTCTTTGGAGTCTCCGCATCTCTTTCTCTTCCTCACGTCGTTTCTTACCCTCTTGTG
CACGCTCCTTCTTCTCCCGCTCCAATCGCAATCTGTCCTCTTCTGTCATATCCTTGACCACTGCGTCAAGGTCACCTGCC
AGTGCGCTTTTGGAGAACGTAGAGGCATAGAGATCCTGTGTGGCAGCCTTCATCTGCTGGAAGTCATGGAAGATGGCGGG
TGCAAGAACACGGACAGGGTCTTCTTTGACCAAAGCACGGTAAGCGGCATCAACAGTATCGGCTCGGCAGTTCTTGAAGT
GTTTGCGGCAAATTGCCGTCCAGCCGATGCGACGACGAGCGCTGATAAACCAGACAGTGACAGAGTTCATTGAACATCCA
GAGTTCCTAGCAATATTTTCTTTCGTGTCAGAAGTCGGGTAAGGGTTATGGATATTGGCAAGCAGCCAATTGTATGCTGG
TTCGATGAATGGGGGTAGT------GAAGATTCTGGTGATTGTGAA---GATTGTGTTGTGAGTATTGTT---GGAGGCG
AAATAGTGATACGACCAAAGCCATCTAGAATGTCCCCCACGCCCTCAAGAAATTGGTTGGTCGATTCTTCACATGTTTTG
CGGAAGTCAACAAAACAGTTCGTGATGAAACCAATCCTCGAGGCCACCGAGTTCGCAAGTGATATTGTGTCATTGGATAG
TTCTCCTGTGGACTGACAACGAAGATAATCTGCGCATAACGAGTCCCAAGATGACTCGAAGGACATCAAGG------AGG
CCTCGCCGCGCGAAAATGAATTGATGAGGTCGTCCTCAACCTGTAGCAAGCGCTGTTGTA------TGATGTTGTCCATC
CTGGG-------------CAGTTTG---TAGT-----------------------GATA-TCGATGAGATTTGTGAACTA
G-------CAT------------------------------------------------------------GTATG--TA
TTTG--------------------------------------------------------------T-------------
CA---GACAATGCGGGACTTCA---------ATTT-GA-------------GCAAAATACTAA-----------------
--------AAAATATCGATAAATAC--------------------------------------ATCA-------------
TTTCA-----------TTGTTCTCAACTT-------TCAAG-----ATCCT-CT--------------------------
--TTAAC-------CTGGTC-------------------------------------AACATA-----------------
--TCGTTTGAA--------TCCAA-----------CATTC------CCGA----TGGC-AGGA-----------ACAATT
TCTGTCGAGTCG------ATCCTAAAGCAGATCATACACTGTGGTCAAGAAACTCAACGCCTATGCCTCTCTC------A
TT------CTCCTGTTTCGCCA------GCATCG-CGCTTGTTC---------GCATCTCAA------TCAT------GT
TCTCCACGACAACC---T---ATTA------CCAATATCTCCCTTCCTGACCCACCCTCGATGCAGCCTGCTCTCTTGGC
TGCTGGTGCCCGTCCTGACATTTCACTGGCAATGGACCAAATATACCAGAAACGGGCTATTGACTTACGAACTTTCTATC
ACTCAGCTCTAACACGTGTGTGCTCAAATCAGGCTCAATACCCATCCAAGTTTCGCTATGTCCCTGAACAAAAAATTTTG
TCCGCATTCACTGAGCTCTATCTCAGAGAGCTTGTTGCTTGGAGACAAGATTGTGTCGACTTTTATCTTAAACACTCTTC
GACTG------GTCACAATACGCAAACTTCAAGTGT---T------TCAAGGTTTAATTATGTACGTCCAATGTCCTGC-
------CTTCGCAT-ATCCAGTCTTGTGTAATGCCCTTAC------TCATTTTGTAACAGGAATATGTCCCATTGCTCGA
ATACTTCTTCGCAGAGAACCCGTTTCCAACCCACGCTGACAAAGCCTTCCTTGCAAAGAAATCTGCAATGACATTTCGTC
AAATTCATGTTTGGGTACGCATATTTATCA-G----C-ATGCA-TTGGCTCTTGATGTTGATAATCAC---AAGTTTCAA
AACAGGCGCAACAGAATGAAGAAAGAAGGTCAAGTCTTAAGAAGGAAAGCAGTGGCCGAGGGTGCCACTCTTCCTTTGGA
TAGCCTGTACCAGCGTATGGAGAAATTCATTGTACT---AGC---AGCAAAGAAGGCACTCGCATC---TCCCAGTACTC
CGCATTCTCCTACCAAGCAAGGAGACAAGGTGGTAAGT---GACA-TACTTCTTCATC---TTCG-TTTTATTAACAAAG
TCTCA--TTATAGTTGTCTATTGCACCCAACCGATGCAACCCACTCGAATCTCTAGCGCCCTTGCACGCATTTCCGTCCT
CGTACCCCCCTTCATGCTCGTATGATCCCTTCCCATCGAAGAATGGTGTAACAAATTTCGGTGTGCCAACATGGCTCCGG
CGCCCAATGACCACAGCTATTCGACGTCCAACATTAGACATCGATGTGCTCGTAGATTGCTTCTCGAGGATAAATATACT
AGATGATTCTGGTCCGCGTTCACGCGGCAGCGTCGATTCATTTGCAGCTGTAGCTGCTATCACGGTTATACCCTTCCCTG
CACCTTTGCCTGCTCTCATTCGGGGGACAGCTACACATATCGCACCCATCCGTGTTCCCCTACTTGCCGTTCCTGCTACT
ACATCTCGTCGCCATGTCTTCGACACTCCCAGTCCCCAATCCAGACCTATTACGTTGGTGCCAGCCCCAGCCCCTGAGAT
CCCAAGAGAGCAGAAGGCCCGCCAGCGAAAAATGGCGCCATTGCCAAAACGCGTCCCTCACGGGAACCCGGTTTCTCACC
GAGGTGTCACACCAGCTATTTCAGAGGCATCTGTCAGTTCGCCTTCACTATCCTCAACCTCACGTTCGTCTTCATTCGGG
TCTGAGAGTTCCTCACAGAGCCGCTTGTTCTCAAGCGCGAACTCCACGTCATGCAGTTATTCTGGTATCATGACGCCACC
TCCATCATTCCCCTCACCTCCAACGCAACTTGCTTCTCCTGCAGCGTCATTATTCAATTTTTCTTCAAATATGATCGATC
TGTTTGGCGATGCTTTGGAAAGCATTCCCTCTCCAGCCGAGGGACTTCAGCTTAACTTTAATCCAAGCATCTTCGGGGAT
GAGCACATCCTGAAGTCGCCGGCGTTCGACTTCTCTTTCGGTGTGGCCCCAGCAGCGAATCCTGTTCGCGCACCGTCATG
A
>UH-Slu-Na2_allele2 (reversed)
CTGAAGTACGGTGGTGGAAGGGATCCGTGGTTGATGCTCAGTGCATTGCTCGATGCTCCTGAGCTGGAAGTCGGCGACGC
AGAAGCGATGCGGGAAGTTGGTAGATGGAGGATGGAAGATGGAGTTGTTCCGGAAAGAC-----------ATTAGAAT-C
TACACTACATGAAACT-ATTTT-CCGTTGCATTTGT-TC-----TCTCAGACTAGATTCTGGAGCACGATT---------
------------------------------------------------------------------------------AT
TGCAACAC-AAAT--TTCTTTTGAT----TGATTC----CGATACATACAGAGCA----TTGT-AATCTAAAG-CGAATG
AAA-ACAATATGTAA--CAATTGA------TCAACAAGG----TAA-ATGC-GGGATG--AGTGACATACATGATGCC--
----TGA-TGTAGGG-----TAT-ATTATGCATT----GTGCAATATGCACGATGATGA-GCAGATATATG---ATACGA
ATA--ATATTACTTATATATTTTGATAGACCGC-----------------------------------------------
----TGAC--GTATAT-GGA---CAGCGT-GAAC------GAGGAGAGAG----AGTTG--ATCATCATCTAGCTC--CG
GAATCAACAAACAAAG-CAGCCAACGA-AA--ACATGAACACTTACACAGACACCGCTAAATCCTGCTCCAGTAGCCGCG
TTTGTTCTCTTAGAAGACGAAGTTGCTCCAGCTTCGCCAAGCGAGCACAGTCAACATACGAGGGAGGTTGCGGTTGCG--
-------------GAGGATATAACAACGGCGGGAGCTGGAGCGCAGAGAGATCAATCTCTGGTAACAATTGTGCGAAATC
ATCGCAAGACGATGGCAGCGTGAAT------TGAGTAATGTCGGACAGGA---AGGGTTGTTCA---GAGTTCAGGAGAT
CCGTCCAGCTGAAAGGATCCGAAGGAACCAAG---TCAATGAGG------------TCAGCTGGCGGCTGGAAGATGGT-
--GTCGATTTTCGTGGAAGCTTCAACTGCCTCGCCAGAATAT---TTGGGAGCAATAGTAGATATCGCGTTGAAGAAATT
GAGATTATCGAGATCGCTAAGATCAGGCGAAGGAACAG------GATCATGGGAAGGAACTTCCACATTGGCTAATCTTG
C------------------------AACTGAAC-AAAAA---GTTAGTTAGGA-ATCGTAGGAC-------------ATG
ACAGTGCAG-ACATACGGTCTGCTAGAGCGTGCGGGGTATAGTTCTGTTG------GAAGGGTCGTTCGATGCAATCAAT
TTGTGTGTCAGGAAATGTGTATCCATTAAAGACTTCAATGTCAACGGGGGCAAACTGATCGAGACCAACGTTTTTGACTG
GACCAGGAATCTCGAAGAAGTTCGTTTGATACGTTTGGTACCAATCATAAATATTTGACTCGAGAGGAACGGATGCTTTC
GGAAGGGGATCAGACACCGCATGAACACGGGGTCCAACATGGAGACCTTTCGGACGCTTAAGCACAGCGTGAGCATCAGC
------GTCAGAAAGCC------GTCGCTTCCGTGAAGACCCTGGAGATCGCTCAGGCG---CAATGGT---TTGGACAT
TAT---C---ACTGCTATCCG---GTCCACCGCTACTTGATGGGGGCGATGGCAAGGCGGAATGATCCGCAAAGGGCGTC
GGGGCCTTCACGCTACACCTGAAAAATAATGACAATCAGT-GGCAATTGGCCCGATGC-----ATGATGATGGCTTACCG
AAGTCGTTTCATCGGACGATCTACACATGAAGATTGCCCAGAACCAAATGATTCAGACGAC---ACAGAGGCACGTCGTT
TCCGACCAGCGAGAATAGGTGGAATAGAATCATCT---------TCTTCGTCTTCACTCTCGCCTGTCCACAATTCCTCA
TTAGTGGGAACGGGAGACGGAGTGCAA------------CAATGACTCGGAGACGGGTACGAAGCAAAAACTGAGTGCAT
CTTTTTGGCCTGCCTATCAAGCGCTCTTTGGAGTCTCCGCATCTCTTTCTCTTCCTCACGTCGTTTCTTACCCTCTTGTG
CACGCTCCTTCTTCTCCCGCTCCAATCGCAATCTGTCCTCTTCTGTCATATCCTTGACCACTGCGTCAAGGTCACCTGCC
AGTGCGCTTTTGGAGAACGTAGAGGCATAGAGATCCTGTGTGGCAGCCTTCATCTGCTGGAAGTCATGGAAGATGGCGGG
TGCAAGAACACGGACAGGGTCTTCTTTGACCAAAGCACGGTAAGCGGCATCAACAGTATCGGCTCGGCAGTTCTTGAAGT
GTTTGCGGCAAATTGCCGTCCAGCCGATGCGACGACGAGCGCTGATAAACCAGACAGTGACAGAGTTCATTGAACATCCA
GAGTTCCTAGCAATATTTTCTTTCGTGTCAGAAGTCGGGTAAGGGTTATGGATATTGGCAAGCAGCCAATTGTATGCTGG
TTCGATGAATGGGGGTAGT------GAAGATTCTGGTGATTGTGAA---GATTGTGTTGTGAGTATTGTT---GGAGGCG
AAATAGTGATACGACCAAAGCCATCTAGAATGTCCCCCACGCCCTCAAGAAATTGGTTGGTCGATTCTTCACATGTTTTG
CGGAAGTCAACAAAACAGTTCGTGATGAAACCAATCCTCGAGGCCACCGAGTTCGCAAGTGATATTGTGTCATTGGATAG
TTCTCCTGTGGACTGACAACGAAGATAATCTGCGCATAACGAGTCCCAAGATGACTCGAAGGACATCAAGG------AGG
CCTCGCCGCGCGAAAATGAATTGATGAGGTCGTCCTCAACCTGTAGCAAGCGCTGTTGTA------TGATGTTGTCCATC
CTGGG-------------CAGTTTG---TAGT-----------------------GATA-TCGATGAGATTTGTGAACTA
G-------CAT------------------------------------------------------------GTATG--TA
TTTG--------------------------------------------------------------T-------------
CA---GACAATGCGGGACTTCA---------ATTT-GA-------------GCAAAATACTAA-----------------
--------AAAATATCGATAAATAC--------------------------------------ATCA-------------
TTTCA-----------TTGTTCTCAACTT-------TCAAG-----ATCCT-CT--------------------------
--TTAAC-------CTGGTC-------------------------------------AACATA-----------------
--TCGTTTGAA--------TCCAA-----------CATTC------CCGA----TGGC-AGGA-----------ACAATT
TCTGTCGAGTCG------ATCCTAAAGCAGATCATACACTGTGGTCAAGAAACTCAACGCCTATGCCTCTCTC------A
TT------CTCCTGTTTCGCCA------GCATCG-CGCTTGTTC---------GCATCTCAA------TCAT------GT
TCTCCACGACAACC---T---ATTA------CCAATATCTCCCTTCCTGACCCACCCTCGATGCAGCCTGCTCTCTTGGC
TGCTGGTGCCCGTCCTGACATTTCACTGGCAATGGACCAAATATACCAGAAACGGGCTATTGACTTACGAACTTTCTATC
ACTCAGCTCTAACACGTGTGTGCTCAAATCAGGCTCAATACCCATCCAAGTTTCGCTATGTCCCTGAACAAAAAATTTTG
TCCGCATTCACTGAGCTCTATCTCAGAGAGCTTGTTGCTTGGAGACAAGATTGTGTCGACTTTTATCTTAAACACTCTTC
GACTG------GTCACAATACGCAAACTTCAAGTGT---T------TCAAGGTTTAATTATGTACGTCCAATGTCCTGC-
------CTTCGCAT-ATCCAGTCTTGTGTAATGCCCTTAC------TCATTTTGTAACAGGAATATGTCCCATTGCTCGA
ATACTTCTTCGCAGAGAACCCGTTTCCAACCCACGCTGACAAAGCCTTCCTTGCAAAGAAATCTGCAATGACATTTCGTC
AAATTCATGTTTGGGTACGCATATTTATCA-G----C-ATGCA-TTGGCTCTTGATGTTGATAATCAC---AAGTTTCAA
AACAGGCGCAACAGAATGAAGAAAGAAGGTCAAGTCTTAAGAAGGAAAGCAGTGGCCGAGGGTGCCACTCTTCCTTTGGA
TAGCCTGTACCAGCGTATGGAGAAATTCATTGTACT---AGC---AGCAAAGAAGGCACTCGCATC---TCCCAGTACTC
CGCATTCTCCTACCAAGCAAGGAGACAAGGTGGTAAGT---GACA-TACTTCTTCATC---TTCG-TTTTATTAACAAAG
TCTCA--TTATAGTTGTCTATTGCACCCAACCGATGCAACCCACTCGAATCTCTAGCGCCCTTGCACGCATTTCCGTCCT
CGTACCCCCCTTCATGCTCGTATGATCCCTTCCCATCGAAGAATGGTGTAACAAATTTCGGTGTGCCAACATGGCTCCGG
CGCCCAATGACCACAGCTATTCGACGTCCAACATTAGACATCGATGTGCTCGTAGATTGCTTCTCGAGGATAAATATACT
AGATGATTCTGGTCCGCGTTCACGCGGCAGCGTCGATTCATTTGCAGCTGTAGCTGCTATCACGGTTATACCCTTCCCTG
CACCTTTGCCTGCTCTCATTCGGGGGACAGCTACACATATCGCACCCATCCGTGTTCCCCTACTTGCCGTTCCTGCTACT
ACATCTCGTCGCCATGTCTTCGACACTCCCAGTCCCCAATCCAGACCTATTACGTTGGTGCCAGCCCCAGCCCCTGAGAT
CCCAAGAGAGCAGAAGGCCCGCCAGCGAAAAATGGCGCCATTGCCAAAACGCGTCCCTCACGGGAACCCGGTTTCTCACC
GAGGTGTCACACCAGCTATTTCAGAGGCATCTGTCAGTTCGCCTTCACTATCCTCAACCTCACGTTCGTCTTCATTCGGG
TCTGAGAGTTCCTCACAGAGCCGCTTGTTCTCAAGCGCGAACTCCACGTCATGCAGTTATTCTGGTATCATGACGCCACC
TCCATCATTCCCCTCACCTCCAACGCAACTTGCTTCTCCTGCAGCGTCATTATTCAATTTTTCTTCAAATATGATCGATC
TGTTTGGCGATGCTTTGGAAAGCATTCCCTCTCCAGCCGAGGGACTTCAGCTTAACTTTAATCCAAGCATCTTCGGGGAT
GAGCACATCCTGAAGTCGCCGGCGTTCGACTTCTCTTTCGGTGTGGCCCCAGCAGCGAATCCTGTTCGCGCACCGTCATG
A
>KYH069_allele2
CTGAAGTACGGTGGTGGAAGGGATCCGTGGTTGATGCTCAGTGCATTGCTCGATGCTCCTGAGCTGGAAGTCGGCGACGC
AGAAGCGATGCGGGAAGTTGGTAGATGGAGGATGGAAGATGGAGTTGTTCCGGAAAGAC-----------ATTAGAAT-C
TACACTACATGAAACT-ATTTT-CCGTTGCATTTGT-TC-----TCTCAGACTAGATTCTGGAGCACGATT---------
------------------------------------------------------------------------------AT
TGCAACAC-AAAT--TTCTTTTGAT----TGATTC----CGATACATACAGAGCA----TTGT-AATCTAAAG-CGAATG
AAA-ACAATATGTAA--CAATTGA------TCAACAAGG----TAA-ATGC-GGGATG--AGTGACATACATGATGCC--
----TGA-TGTAGGG-----TAT-ATTATGCATT----GTGCAATATGCACGATGATGA-GCAGATATATG---ATACGA
ATA--ATATTACTTATATATTTTGATAGACCGC-----------------------------------------------
----TGAC--GTATAT-GGA---CAGCGT-GAAC------GAGGAGAGAG----AGTTG--ATCATCATCTAGCTC--CG
GAATCAACAAACAAAG-CAGCCAACGA-AA--ACATGAACACTTACACAGACACCGCTAAATCCTGCTCCAGTAGCCGCG
TTTGTTCTCTTAGAAGACGAAGTTGCTCCAGCTTCGCCAAGCGAGCACAGTCAACATACGAGGGAGGTTGCGGTTGCG--
-------------GAGGATATAACAACGGCGGGAGCTGGAGCGCAGAGAGATCAATCTCTGGTAACAATTGTGCGAAATC
ATCGCAAGACGATGGCAGCGTGAAT------TGAGTAATGTCGGACAGGA---AGGGTTGTTCA---GAGTTCAGGAGAT
CCGTCCAGCTGAAAGGATCCGAAGGAACCAAG---TCAATGAGG------------TCAGCTGGCGGCTGGAAGATGGT-
--GTCGATTTTCGTGGAAGCTTCAACTGCCTCGCCAGAATAT---TTGGGAGCAATAGTAGATATCGCGTTGAAGAAATT
GAGATTATCGAGATCGCTAAGATCAGGCGAAGGAACAG------GATCATGGGAAGGAACTTCCACATTGGCTAATCTTG
C------------------------AACTGAAC-AAAAA---GTTAGTTAGGA-ATCGTAGGAC-------------ATG
ACAGTGCAG-ACATACGGTCTGCTAGAGCGTGCGGGGTATAGTTCTGTTG------GAAGGGTCGTTCGATGCAATCAAT
TTGTGTGTCAGGAAATGTGTATCCATTAAAGACTTCAATGTCAACGGGGGCAAACTGATCGAGACCAACGTTTTTGACTG
GACCAGGAATCTCGAAGAAGTTCGTTTGATACGTTTGGTACCAATCATAAATATTTGACTCGAGAGGAACGGATGCTTTC
GGAAGGGGATCAGACACCGCATGAACACGGGGTCCAACATGGAGACCTTTCGGACGCTTAAGCACAGCGTGAGCATCAGC
------GTCAGAAAGCC------GTCGCTTCCGTGAAGACCCTGGAGATCGCTCAGGCG---CAATGGT---TTGGACAT
TAT---C---ACTGCTATCCG---GTCCACCGCTACTTGATGGGGGCGATGGCAAGGCGGAATGATCCGCAAAGGGCGTC
GGGGCCTTCACGCTACACCTGAAAAATAATGACAATCAGT-GGCAATTGGCCCGATGC-----ATGATGATGGCTTACCG
AAGTCGTTTCATCGGACGATCTACACATGAAGATTGCCCAGAACCAAATGATTCAGACGAC---ACAGAGGCACGTCGTT
TCCGACCAGCGAGAATAGGTGGAATAGAATCATCT---------TCTTCGTCTTCACTCTCGCCTGTCCACAATTCCTCA
TTAGTGGGAACGGGAGACGGAGTGCAA------------CAATGACTCGGAGACGGGTACGAAGCAAAAACTGAGTGCAT
CTTTTTGGCCTGCCTATCAAGCGCTCTTTGGAGTCTCCGCATCTCTTTCTCTTCCTCACGTCGTTTCTTACCCTCTTGTG
CACGCTCCTTCTTCTCCCGCTCCAATCGCAATCTGTCCTCTTCTGTCATATCCTTGACCACTGCGTCAAGGTCACCTGCC
AGTGCGCTTTTGGAGAACGTAGAGGCATAGAGATCCTGTGTGGCAGCCTTCATCTGCTGGAAGTCATGGAAGATGGCGGG
TGCAAGAACACGGACAGGGTCTTCTTTGACCAAAGCACGGTAAGCGGCATCAACAGTATCGGCTCGGCAGTTCTTGAAGT
GTTTGCGGCAAATTGCCGTCCAGCCGATGCGACGACGAGCGCTGATAAACCAGACAGTGACAGAGTTCATTGAACATCCA
GAGTTCCTAGCAATATTTTCTTTCGTGTCAGAAGTCGGGTAAGGGTTATGGATATTGGCAAGCAGCCAATTGTATGCTGG
TTCGATGAATGGGGGTAGT------GAAGATTCTGGTGATTGTGAA---GATTGTGTTGTGAGTATTGTT---GGAGGCG
AAATAGTGATACGACCAAAGCCATCTAGAATGTCCCCCACGCCCTCAAGAAATTGGTTGGTCGATTCTTCACATGTTTTG
CGGAAGTCAACAAAACAGTTCGTGATGAAACCAATCCTCGAGGCCACCGAGTTCGCAAGTGATATTGTGTCATTGGATAG
TTCTCCTGTGGACTGACAACGAAGATAATCTGCGCATAACGAGTCCCAAGATGACTCGAAGGACATCAAGG------AGG
CCTCGCCGCGCGAAAATGAATTGATGAGGTCGTCCTCAACCTGTAGCAAGCGCTGTTGTA------TGATGTTGTCCATC
CTGGG-------------CAGTTTG---TAGT-----------------------GATA-TCGATGAGATTTGTGAACTA
G-------CAT------------------------------------------------------------GTATG--TA
TTTG--------------------------------------------------------------T-------------
CA---GACAATGCGGGACTTCA---------ATTT-GA-------------GCAAAATACTAA-----------------
--------AAAATATCGATAAATAC--------------------------------------ATCA-------------
TTTCA-----------TTGTTCTCAACTT-------TCAAG-----ATCCT-CT--------------------------
--TTAAC-------CTGGTC-------------------------------------AACATA-----------------
--TCGTTTGAA--------TCCAA-----------CATTC------CCGA----TGGC-AGGA-----------ACAATT
TCTGTCGAGTCG------ATCCTAAAGCAGATCATACACTGTGGTCAAGAAACTCAACGCCTATGCCTCTCTC------A
TT------CTCCTGTTTCGCCA------GCATCG-CGCTTGTTC---------GCATCTCAA------TCAT------GT
TCTCCACGACAACC---T---ATTA------CCAATATCTCCCTTCCTGACCCACCCTCGATGCAGCCTGCTCTCTTGGC
TGCTGGTGCCCGTCCTGACATTTCACTGGCAATGGACCAAATATACCAGAAACGGGCTATTGACTTACGAACTTTCTATC
ACTCAGCTCTAACACGTGTGTGCTCAAATCAGGCTCAATACCCATCCAAGTTTCGCTATGTCCCTGAACAAAAAATTTTG
TCCGCATTCACTGAGCTCTATCTCAGAGAGCTTGTTGCTTGGAGACAAGATTGTGTCGACTTTTATCTTAAACACTCTTC
GACTG------GTCACAATACGCAAACTTCAAGTGT---T------TCAAGGTTTAATTATGTACGTCCAATGTCCTGC-
------CTTCGCAT-ATCCAGTCTTGTGTAATGCCCTTAC------TCATTTTGTAACAGGAATATGTCCCATTGCTCGA
ATACTTCTTCGCAGAGAACCCGTTTCCAACCCACGCTGACAAAGCCTTCCTTGCAAAGAAATCTGCAATGACATTTCGTC
AAATTCATGTTTGGGTACGCATATTTATCA-G----C-ATGCA-TTGGCTCTTGATGTTGATAATCAC---AAGTTTCAA
AACAGGCGCAACAGAATGAAGAAAGAAGGTCAAGTCTTAAGAAGGAAAGCAGTGGCCGAGGGTGCCACTCTTCCTTTGGA
TAGCCTGTACCAGCGTATGGAGAAATTCATTGTACT---AGC---AGCAAAGAAGGCACTCGCATC---TCCCAGTACTC
CGCATTCTCCTACCAAGCAAGGAGACAAGGTGGTAAGT---GACA-TACTTCTTCATC---TTCG-TTTTATTAACAAAG
TCTCA--TTATAGTTGTCTATTGCACCCAACCGATGCAACCCACTCGAATCTCTAGCGCCCTTGCACGCATTTCCGTCCT
CGTACCCCCCTTCATGCTCGTATGATCCCTTCCCATCGAAGAATGGTGTAACAAATTTCGGTGTGCCAACATGGCTCCGG
CGCCCAATGACCACAGCTATTCGACGTCCAACATTAGACATCGATGTGCTCGTAGATTGCTTCTCGAGGATAAATATACT
AGATGATTCTGGTCCGCGTTCACGCGGCAGCGTCGATTCATTTGCAGCTGTAGCTGCTATCACGGTTATACCCTTCCCTG
CACCTTTGCCTGCTCTCATTCGGGGGACAGCTACACATATCGCACCCATCCGTGTTCCCCTACTTGCCGTTCCTGCTACT
ACATCTCGTCGCCATGTCTTCGACACTCCCAGTCCCCAATCCAGACCTATTACGTTGGTGCCAGCCCCAGCCCCTGAGAT
CCCAAGAGAGCAGAAGGCCCGCCAGCGAAAAATGGCGCCATTGCCAAAACGCGTCCCTCACGGGAACCCGGTTTCTCACC
GAGGTGTCACACCAGCTATTTCAGAGGCATCTGTCAGTTCGCCTTCACTATCCTCAACCTCACGTTCGTCTTCATTCGGG
TCTGAGAGTTCCTCACAGAGCCGCTTGTTCTCAAGCGCGAACTCCACGTCATGCAGTTATTCTGGTATCATGACGCCACC
TCCATCATTCCCCTCACCTCCAACGCAACTTGCTTCTCCTGCAGCGTCATTATTCAATTTTTCTTCAAATATGATCGATC
TGTTTGGCGATGCTTTGGAAAGCATTCCCTCTCCAGCCGAGGGACTTCAGCTTAACTTTAATCCAAGCATCTTCGGGGAT
GAGCACATCCTGAAGTCGCCGGCGTTCGACTTCTCTTTCGGTGTGGCCCCAGCAGCGAATCCTGTTCGCGCACCGTCATG
A
>NZ189_allele2
CTGAAGTACGGTGGTGGAAGGGATCCGTGGTTGATGCTCAGTGCATTGCTCGATGCTCCTGAGCTGGAAGTCGGCGACGC
AGAAGCGATGCGGGAAGTTGGTAGATGGAGGATGGAAGATGGAGTTGTTCCGGAAAGAC-----------ATTAGAAT-C
TACACTACATGAAACT-ATTTT-CCGTTGCATTTGT-TC-----TCTCAGACTAGATTCTGGAGCACGATT---------
------------------------------------------------------------------------------AT
TGCAACAC-AAAT--TTCTTTTGAT----TGATTC----CGATACATACAGAGCA----TTGT-AATCTAAAG-CGAATG
AAA-ACAATATGTAA--CAATTGA------TCAACAAGG----TAA-ATGC-GGGATG--AGTGACATACATGATGCC--
----TGA-TGTAGGG-----TAT-ATTATGCATT----GTGCAATATGCACGATGATGA-GCAGATATATG---ATACGA
ATA--ATATTACTTATATATTTTGATAGACCGC-----------------------------------------------
----TGAC--GTATAT-GGA---CAGCGT-GAAC------GAGGAGAGAG----AGTTG--ATCATCATCTAGCTC--CG
GAATCAACAAACAAAG-CAGCCAACGA-AA--ACATGAACACTTACACAGACACCGCTAAATCCTGCTCCAGTAGCCGCG
TTTGTTCTCTTAGAAGACGAAGTTGCTCCAGCTTCGCCAAGCGAGCACAGTCAACATACGAGGGAGGTTGCGGTTGCG--
-------------GAGGATATAACAACGGCGGGAGCTGGAGCGCAGAGAGATCAATCTCTGGTAACAATTGTGCGAAATC
ATCGCAAGACGATGGCAGCGTGAAT------TGAGTAATGTCGGACAGGA---AGGGTTGTTCA---GAGTTCAGGAGAT
CCGTCCAGCTGAAAGGATCCGAAGGAACCAAG---TCAATGAGG------------TCAGCTGGCGGCTGGAAGATGGT-
--GTCGATTTTCGTGGAAGCTTCAACTGCCTCGCCAGAATAT---TTGGGAGCAATAGTAGATATCGCGTTGAAGAAATT
GAGATTATCGAGATCGCTAAGATCAGGCGAAGGAACAG------GATCATGGGAAGGAACTTCCACATTGGCTAATCTTG
C------------------------AACTGAAC-AAAAA---GTTAGTTAGGA-ATCGTAGGAC-------------ATG
ACAGTGCAG-ACATACGGTCTGCTAGAGCGTGCGGGGTATAGTTCTGTTG------GAAGGGTCGTTCGATGCAATCAAT
TTGTGTGTCAGGAAATGTGTATCCATTAAAGACTTCAATGTCAACGGGGGCAAACTGATCGAGACCAACGTTTTTGACTG
GACCAGGAATCTCGAAGAAGTTCGTTTGATACGTTTGGTACCAATCATAAATATTTGACTCGAGAGGAACGGATGCTTTC
GGAAGGGGATCAGACACCGCATGAACACGGGGTCCAACATGGAGACCTTTCGGACGCTTAAGCACAGCGTGAGCATCAGC
------GTCAGAAAGCC------GTCGCTTCCGTGAAGACCCTGGAGATCGCTCAGGCG---CAATGGT---TTGGACAT
TAT---C---ACTGCTATCCG---GTCCACCGCTACTTGATGGGGGCGATGGCAAGGCGGAATGATCCGCAAAGGGCGTC
GGGGCCTTCACGCTACACCTGAAAAATAATGACAATCAGT-GGCAATTGGCCCGATGC-----ATGATGATGGCTTACCG
AAGTCGTTTCATCGGACGATCTACACATGAAGATTGCCCAGAACCAAATGATTCAGACGAC---ACAGAGGCACGTCGTT
TCCGACCAGCGAGAATAGGTGGAATAGAATCATCT---------TCTTCGTCTTCACTCTCGCCTGTCCACAATTCCTCA
TTAGTGGGAACGGGAGACGGAGTGCAA------------CAATGACTCGGAGACGGGTACGAAGCAAAAACTGAGTGCAT
CTTTTTGGCCTGCCTATCAAGCGCTCTTTGGAGTCTCCGCATCTCTTTCTCTTCCTCACGTCGTTTCTTACCCTCTTGTG
CACGCTCCTTCTTCTCCCGCTCCAATCGCAATCTGTCCTCTTCTGTCATATCCTTGACCACTGCGTCAAGGTCACCTGCC
AGTGCGCTTTTGGAGAACGTAGAGGCATAGAGATCCTGTGTGGCAGCCTTCATCTGCTGGAAGTCATGGAAGATGGCGGG
TGCAAGAACACGGACAGGGTCTTCTTTGACCAAAGCACGGTAAGCGGCATCAACAGTATCGGCTCGGCAGTTCTTGAAGT
GTTTGCGGCAAATTGCCGTCCAGCCGATGCGACGACGAGCGCTGATAAACCAGACAGTGACAGAGTTCATTGAACATCCA
GAGTTCCTAGCAATATTTTCTTTCGTGTCAGAAGTCGGGTAAGGGTTATGGATATTGGCAAGCAGCCAATTGTATGCTGG
TTCGATGAATGGGGGTAGT------GAAGATTCTGGTGATTGTGAA---GATTGTGTTGTGAGTATTGTT---GGAGGCG
AAATAGTGATACGACCAAAGCCATCTAGAATGTCCCCCACGCCCTCAAGAAATTGGTTGGTCGATTCTTCACATGTTTTG
CGGAAGTCAACAAAACAGTTCGTGATGAAACCAATCCTCGAGGCCACCGAGTTCGCAAGTGATATTGTGTCATTGGATAG
TTCTCCTGTGGACTGACAACGAAGATAATCTGCGCATAACGAGTCCCAAGATGACTCGAAGGACATCAAGG------AGG
CCTCGCCGCGCGAAAATGAATTGATGAGGTCGTCCTCAACCTGTAGCAAGCGCTGTTGTA------TGATGTTGTCCATC
CTGGG-------------CAGTTTG---TAGT-----------------------GATA-TCGATGAGATTTGTGAACTA
G-------CAT------------------------------------------------------------GTATG--TA
TTTG--------------------------------------------------------------T-------------
CA---GACAATGCGGGACTTCA---------ATTT-GA-------------GCAAAATACTAA-----------------
--------AAAATATCGATAAATAC--------------------------------------ATCA-------------
TTTCA-----------TTGTTCTCAACTT-------TCAAG-----ATCCT-CT--------------------------
--TTAAC-------CTGGTC-------------------------------------AACATA-----------------
--TCGTTTGAA--------TCCAA-----------CATTC------CCGA----TGGC-AGGA-----------ACAATT
TCTGTCGAGTCG------ATCCTAAAGCAGATCATACACTGTGGTCAAGAAACTCAACGCCTATGCCTCTCTC------A
TT------CTCCTGTTTCGCCA------GCATCG-CGCTTGTTC---------GCATCTCAA------TCAT------GT
TCTCCACGACAACC---T---ATTA------CCAATATCTCCCTTCCTGACCCACCCTCGATGCAGCCTGCTCTCTTGGC
TGCTGGTGCCCGTCCTGACATTTCACTGGCAATGGACCAAATATACCAGAAACGGGCTATTGACTTACGAACTTTCTATC
ACTCAGCTCTAACACGTGTGTGCTCAAATCAGGCTCAATACCCATCCAAGTTTCGCTATGTCCCTGAACAAAAAATTTTG
TCCGCATTCACTGAGCTCTATCTCAGAGAGCTTGTTGCTTGGAGACAAGATTGTGTCGACTTTTATCTTAAACACTCTTC
GACTG------GTCACAATACGCAAACTTCAAGTGT---T------TCAAGGTTTAATTATGTACGTCCAATGTCCTGC-
------CTTCGCAT-ATCCAGTCTTGTGTAATGCCCTTAC------TCATTTTGTAACAGGAATATGTCCCATTGCTCGA
ATACTTCTTCGCAGAGAACCCGTTTCCAACCCACGCTGACAAAGCCTTCCTTGCAAAGAAATCTGCAATGACATTTCGTC
AAATTCATGTTTGGGTACGCATATTTATCA-G----C-ATGCA-TTGGCTCTTGATGTTGATAATCAC---AAGTTTCAA
AACAGGCGCAACAGAATGAAGAAAGAAGGTCAAGTCTTAAGAAGGAAAGCAGTGGCCGAGGGTGCCACTCTTCCTTTGGA
TAGCCTGTACCAGCGTATGGAGAAATTCATTGTACT---AGC---AGCAAAGAAGGCACTCGCATC---TCCCAGTACTC
CGCATTCTCCTACCAAGCAAGGAGACAAGGTGGTAAGT---GACA-TACTTCTTCATC---TTCG-TTTTATTAACAAAG
TCTCA--TTATAGTTGTCTATTGCACCCAACCGATGCAACCCACTCGAATCTCTAGCGCCCTTGCACGCATTTCCGTCCT
CGTACCCCCCTTCATGCTCGTATGATCCCTTCCCATCGAAGAATGGTGTAACAAATTTCGGTGTGCCAACATGGCTCCGG
CGCCCAATGACCACAGCTATTCGACGTCCAACATTAGACATCGATGTGCTCGTAGATTGCTTCTCGAGGATAAATATACT
AGATGATTCTGGTCCGCGTTCACGCGGCAGCGTCGATTCATTTGCAGCTGTAGCTGCTATCACGGTTATACCCTTCCCTG
CACCTTTGCCTGCTCTCATTCGGGGGACAGCTACACATATCGCACCCATCCGTGTTCCCCTACTTGCCGTTCCTGCTACT
ACATCTCGTCGCCATGTCTTCGACACTCCCAGTCCCCAATCCAGACCTATTACGTTGGTGCCAGCCCCAGCCCCTGAGAT
CCCAAGAGAGCAGAAGGCCCGCCAGCGAAAAATGGCGCCATTGCCAAAACGCGTCCCTCACGGGAACCCGGTTTCTCACC
GAGGTGTCACACCAGCTATTTCAGAGGCATCTGTCAGTTCGCCTTCACTATCCTCAACCTCACGTTCGTCTTCATTCGGG
TCTGAGAGTTCCTCACAGAGCCGCTTGTTCTCAAGCGCGAACTCCACGTCATGCAGTTATTCTGGTATCATGACGCCACC
TCCATCATTCCCCTCACCTCCAACGCAACTTGCTTCTCCTGCAGCGTCATTATTCAATTTTTCTTCAAATATGATCGATC
TGTTTGGCGATGCTTTGGAAAGCATTCCCTCTCCAGCCGAGGGACTTCAGCTTAACTTTAATCCAAGCATCTTCGGGGAT
GAGCACATCCTGAAGTCGCCGGCGTTCGACTTCTCTTTCGGTGTGGCCCCAGCAGCGAATCCTGTTCGCGCACCGTCATG
A
>UH-Slu-Ds9_allele1 (reversed)
CTGAAGTACGGTGGTGGAAGGGATCCGTGGTTGATGCTCAGTGCATTGCTCGATGCTCCTGAGCTGGAAGTCGGCGACGC
AGAAGCGATGCGGGAAGTTGGTAGATGGAGGATGGAAGATGGAGTTGTTCCGGAAAGAC-----------ATTAGAAT-C
TACACTACATGAAACT-ATTTT-CCGTTGCATTTGT-TC-----TCTCAGACTAGATTCTGGAGCACGATT---------
------------------------------------------------------------------------------AT
TGCAACAC-AAAT--TTCTTTTGAT----TGATTC----CGATACATACAGAGCA----TTGT-AATCTAAAG-CGAATG
AAA-ACAATATGTAA--CAATTGA------TCAACAAGG----TAA-ATGC-GGGATG--AGTGACATACATGATGCC--
----TGA-TGTAGGG-----TAT-ATTATGCATT----GTGCAATATGCACGATGATGA-GCAGATATATG---ATACGA
ATA--ATATTACTTATATATTTTGATAGACCGC-----------------------------------------------
----TGAC--GTATAT-GGA---CAGCGT-GAAC------GAGGAGAGAG----AGTTG--ATCATCATCTAGCTC--CG
GAATCAACAAACAAAG-CAGCCAACGA-AA--ACATGAACACTTACACAGACACCGCTAAATCCTGCTCCAGTAGCCGCG
TTTGTTCTCTTAGAAGACGAAGTTGCTCCAGCTTCGCCAAGCGAGCACAGTCAACATACGAGGGAGGTTGCGGTTGCG--
-------------GAGGATATAACAACGGCGGGAGCTGGAGCGCAGAGAGATCAATCTCTGGTAACAATTGTGCGAAATC
ATCGCAAGACGATGGCAGCGTGAAT------TGAGTAATGTCGGACAGGA---AGGGTTGTTCA---GAGTTCAGGAGAT
CCGTCCAGCTGAAAGGATCCGAAGGAACCAAG---TCAATGAGG------------TCAGCTGGCGGCTGGAAGATGGT-
--GTCGATTTTCGTGGAAGCTTCAACTGCCTCGCCAGAATAT---TTGGGAGCAATAGTAGATATCGCGTTGAAGAAATT
GAGATTATCGAGATCGCTAAGATCAGGCGAAGGAACAG------GATCATGGGAAGGAACTTCCACATTGGCTAATCTTG
C------------------------AACTGAAC-AAAAA---GTTAGTTAGGA-ATCGTAGGAC-------------ATG
ACAGTGCAG-ACATACGGTCTGCTAGAGCGTGCGGGGTATAATTCTGTTG------GAAGGGTCGTTCGATGCAATCAAT
TTGTGTGTCAGGAAATGTGTATCCATTAAAGACTTCAATGTCAACGGGGGCAAACTGATCGAGACCAACGTTTTTGACTG
GACCAGGAATCTCGAAGAAGTTCGTTTGATACGTTTGGTACCAATCATAAATATTTGACTCGAGAGGAACGGATGCTTTC
GGAAGGGGATCAGACACCGCATGAACACGGGGTCCAACATGGAGACCTTTCGGACGCTTAAGCACAGCGTGAGCATCAGC
------GTCAGAAAGCC------GTCGCTTCCGTGAAGACCCTGGAGATCGCTCAGGCG---CAATGGT---TTGGACAT
TAT---C---ACTGCTATCCG---GTCCACCGCTACTTGATGGGGGCGATGGCAAGGCGGAATGATCCGCAAAGGGCGTC
GGGGCCTTCACGCTACACCTGAAAAATAATGACAATCAGT-GGCAATTGGCCCGATGC-----ATGATGATGGCTTACCG
AAGTCGTTTCATCGGACGATCTACACATGAAGATTGCCCAGAACCAAATGATTCAGACGAC---ACAGAGGCACGTCGTT
TCCGACCAGCGAGAATAGGTGGAATAGAATCATCT---------TCTTCGTCTTCACTCTCGCCTGTCCACAATTCCTCA
TTAGTGGGAACGGGAGACGGAGTGCAA------------CAATGACTCGGAGACGGGTACGAAGCAAAAACTGAGTGCAT
CTTTTTGGCCTGCCTATCAAGCGCTCTTTGGAGTCTCCGCATCTCTTTCTCTTCCTCACGTCGTTTCTTACCCTCTTGTG
CACGCTCCTTCTTCTCCCGCTCCAATCGCAATCTGTCCTCTTCTGTCATATCCTTGACCACTGCGTCAAGGTCACCTGCC
AGTGCGCTTTTGGAGAACGTAGAGGCATAGAGATCCTGTGTGGCAGCCTTCATCTGCTGGAAGTCATGGAAGATGGCGGG
TGCAAGAACACGGACAGGGTCTTCTTTGACCAAAGCACGGTAAGCGGCATCAACAGTATCGGCTCGGCAGTTCTTGAAGT
GTTTGCGGCAAATTGCCGTCCAGCCGATGCGACGACGAGCGCTGATAAACCAGACAGTGACAGAGTTCATTGAACATCCA
GAGTTCCTAGCAATATTTTCTTTCGTGTCAGAAGTCGGGTAAGGGTTATGGATATTGGCAAGCAGCCAATTGTATGCTGG
TTCGATGAATGGGGGTAGT------GAAGATTCTGGTGATTGTGAA---GATTGTGTTGTGAGTATTGTT---GGAGGCG
AAATAGTGATACGACCAAAGCCATCTAGAATGTCCCCCACGCCCTCAAGAAATTGGTTGGTCGATTCTTCACATGTTTTG
CGGAAGTCAACAAAACAGTTCGTGATGAAACCAATCCTCGAGGCCACCGAGTTCGCAAGTGATATTGTGTCATTGGATAG
TTCTCCTGTGGACTGACAACGAAGATAATCTGCGCATAACGAGTCCCAAGATGACTCGAAGGACATCAAGG------AGG
CCTCGCCGCGCGAAAATGAATTGATGAGGTCGTCCTCAACCTGTAGCAAGCGCTGTTGTA------TGATGTTGTCCATC
CTGGG-------------CAGTTTG---TAGT-----------------------GATA-TCGATGAGATTTGTGAACTA
G-------CAT------------------------------------------------------------GTATG--TA
TTTG--------------------------------------------------------------T-------------
CA---GACAATGCGGGACTTCA---------ATTT-GA-------------GCAAAATACTAA-----------------
--------AAAATATCGATAAATAC--------------------------------------ATCA-------------
TTTCA-----------TTGTTCTCAACTT-------TCAAG-----ATCCT-CT--------------------------
--TTAAC-------CTGGTC-------------------------------------AACATA-----------------
--TCGTTTGAA--------TCCAA-----------CATTC------CCGA----TGGC-AGGA-----------ACAATT
TCTGTCGAGTCG------ATCCTAAAGCAGATCATACACTGTGGTCAAGAAACTCAACGCCTATGCCTCTCTC------A
TT------CTCCTGTTTCGCCA------GCATCG-CGCTTGTTC---------GCATCTCAA------TCAT------GT
TCTCCACGACAACC---T---ATTA------CCAATATCTCCCTTCCTGACCCACCCTCGATGCAGCCTGCTCTCTTGGC
TGCTGGTGCCCGTCCTGACATTTCACTGGCAATGGACCAAATATACCAGAAACGGGCTATTGACTTACGAACTTTCTATC
ACTCAGCTCTAACACGTGTGTGCTCAAATCAGGCTCAATACCCATCCAAGTTTCGCTATGTCCCTGAACAAAAAATTTTG
TCCGCATTCACTGAGCTCTATCTCAGAGAGCTTGTTGCTTGGAGACAAGATTGTGTCGACTTTTATCTTAAACACTCTTC
GACTG------GTCACAATACGCAAACTTCAAGTGT---T------TCAAGGTTTAATTATGTACGTCCAATGTCCTGC-
------CTTCGCAT-ATCCAGTCTTGTGTAATGCCCTTAC------TCATTTTGTAACAGGAATATGTCCCATTGCTCGA
ATACTTCTTCGCAGAGAACCCGTTTCCAACCCACGCTGACAAAGCCTTCCTTGCAAAGAAATCTGCAATGACATTTCGTC
AAATTCATGTTTGGGTACGCATATTTATCA-G----C-ATGCA-TTGGCTCTTGATGTTGATAATCAC---AAGTTTCAA
AACAGGCGCAACAGAATGAAGAAAGAAGGTCAAGTCTTAAGAAGGAAAGCAGTGGCCGAGGGTGCCACTCTTCCTTTGGA
TAGCCTGTACCAGCGTATGGAGAAATTCATTGTACT---AGC---AGCAAAGAAGGCACTCGCATC---TCCCAGTACTC
CGCATTCTCCTACCAAGCAAGGAGACAAGGTGGTAAGT---GACA-TACTTCTTCATC---TTCG-TTTTATTAACAAAG
TCTCA--TTATAGTTGTCTATTGCACCCAACCGATGCAACCCACTCGAATCTCTAGCGCCCTTGCACGCATTTCCGTCCT
CGTACCCCCCTTCATGCTCGTATGATCCCTTCCCATCGAAGAATGGTGTAACAAATTTCGGTGTGCCAACATGGCTCCGG
CGCCCAATGACCACAGCTATTCGACGTCCAACATTAGACATCGATGTGCTCGTAGATTGCTTCTCGAGGATAAATATACT
AGATGATTCTGGTCCGCGTTCACGCGGCAGCGTCGATTCATTTGCAGCTGTAGCTGCTATCACGGTTATACCCTTCCCTG
CACCTTTGCCTGCTCTCATTCGGGGGACAGCTACACATATCGCACCCATCCGTGTTCCCCTACTTGCCGTTCCTGCTACT
ACATCTCGTCGCCATGTCTTCGACACTCCCAGTCCCCAATCCAGACCTATTACGTTGGTGCCAGCCCCAGCCCCTGAGAT
CCCAAGAGAGCAGAAGGCCCGCCAGCGAAAAATGGCGCCATTGCCAAAACGCGTCCCTCACGGGAACCCGGTTTCTCACC
GAGGTGTCACACCAGCTATTTCAGAGGCATCTGTCAGTTCGCCTTCACTATCCTCAACCTCACGTTCGTCTTCATTCGGG
TCTGAGAGTTCCTCACAGAGCCGCTTGTTCTCAAGCGCGAACTCCACGTCATGCAGTTATTCTGGTATCATGACGCCACC
TCCATCATTCCCCTCACCTCCAACGCAACTTGCTTCTCCTGCAGCGTCATTATTCAATTTTTCTTCAAATATGATCGATC
TGTTTGGCGATGCTTTGGAAAGCATTCCCTCTCCAGCCGAGGGACTTCAGCTTAACTTTAATCCAAGCATCTTCGGGGAT
GAGCACATCCTGAAGTCGCCGGCGTTCGACTTCTCTTTCGGTGTGGCCCCAGCAGCGAATCCTGTTCGCGCACCGTCATG
A
>AG22_allele1 (reversed)
CTCAAGTACGGTGGTGGGAGGGATCCGTGGTTGATGCTCAGCGCATTGCTTGATGCTCCTGAGCTAGAAGTCGGCGACGC
AGAAGCGATGCGGGAAGTTGGTAGATGGAGGATGGAAGATGGAGTCGTTCCGGAAAGAC-----------ATTAGAAT-T
TGT--CCTATGAGATG-ATTCG-CCGTTGTATTCAT--------TCTCAGACTAGATCCTACAGCACGATTTT-------
------------------------------------------------------------------------GTAGGAAT
TACAACAC-AGAT----TTCTTGAT----TGATTC----CAGTACATACAGAC-----------CAATTAAAG-CGAAGG
AAA-ACAATACGTAA--CATGCTA------TCAACAAGG----TAA-GTGC-GGGATG--AGTGACATACGTGATACG--
----TGA-TGCAGGG-----TAT-ATTATGCAAT----GTGCAATATGCACGATGACGA-GCAGAGATATG---ATATGA
ATA--ATGTTAAT--TATATCTTG--AGACCAT-----------------------------------------------
----TGAG--GCATGT-AGA---CAGCGT-AAAC------GAAGAGCGCA----AATCG--ACGATCACCTAACTC--CG
GAATTAGCAAACAAAG-CAGCCAAAAAAGA--ACAAGAACA--TACACAGACACTGCCAAATCCTGCTCTAGTAGCCGCG
TTTGTTCTCTTAGAAGACGAAGTTGCTCCAGCTTCGCCGAGCGAGCACAATTAGCAGGTGAGGGTGGTTG---TTGTG--
----------GAGGAGGATATAACAACGAGGGGAGCTGGAGTGCAGAGAGATCAATCTCTGGTAACAATTGTGTGAAGTC
ATTGCAAGATGGTGGTAGCGAGAAG------TGATTCATGTCGGACAGGA---AGGGCTGTTCA---GAGTTCAAGAGTG
CCGTCCAGCTGAAAGGGTCCGAAGGAACAAAG---TCTATGAGG------------TTGGCCGGCGGTTGGAAGGTGGT-
--GTCGATTGCCGTGGAACACCCAACTGCCTCATTGGAATAA---TTGGGAGCGATTGTAGATATCGCGTTAAAGAAATT
GAAATCGTCGAGATCACCTAGATCAGGCGAAGGAATGG------GATCATGGGAAGGAACTTCCACATTATCCAATTCTG
TCTC-AAACGAACTAACT-----------GAAC-AAAAA---GTTAG-TGGGGGATCGTAGAAT-------------AGG
ATGATGCGG-ACGAACGGTCTACCAGAGTGTGCGGGGTATAGTTTTCCTG------AAAGGGTTGTTCAATGCAATTAGT
TTGCGTATCAGGAAATGTGTATCCATCGAAGACTTCAATGTCAACGGGAGCAAACTGATCGAAACCAATGTTCTCGACTG
GACCAGGAACCTCGAAGAAGTTC---------GTTTGGAACCAGTCATTGATGTTTGACTCGAGAGAAACAGATGTTTTC
GGAAGAGGATCAGACACAGCATGAACACGGGGTCCAGCATGGAGACCTCTCGGACGCTTGGGTACAGCGTGAGCATCAGC
------GTCAGATAGAC------GTCGCTTTCGTGAAGACACTGAGGATATCTCAGGCG---CAATAAT---TTGGACCT
CAT---C---ACTACCATCCA---GTCCACCGCTACTTGATGGGGGCGATGGCAAGGCGGAAGGATCCGCAAAGGGCGTC
GGGGTCTTCACACTAGACCCGAAAA--AATGACAATCAGT-GGCAATTGGCCCAATGT-----ATGATGATGGCTTACCG
AAGGCGTTTCATCGGACGATCTGCACGTAAAGATTTTCTAGAATTAAGCGATTCAGACGAC---ACAGAGGCACGCCGTT
TCCGACCAGCGAGAACGGGTGGAATAGAATCTTCT---------TCTTCGTCTTCACTCTCGTCTGTCCTCGATTCCTCG
AGAGTGGGAATAGGAGACAGAGCGCAA------------GAATGACTCGGAGATGGGTACGATGCAAAAGTTGCAGGCGT
CTTCTGGGCCTGCTTATCACGCGCTCTTTGTATTTTTCGCATCTCCTTCTCCTCCTCGCGCCGTTTCTTTTCCTCTTGCG
CATGCTCCTTCTTCTCCCGCTCCAATCGCAATCTGTCTTCCTCTGTCATATCCTTGACCACGGCATCAAGGTCACCTGCA
AGTGCGCTTTTGGTGAAAATAGACGCATAGAGATCCTGTGTAGCAGCCTTCATCTGCTGGAAGTCGTGGAAAATGGCGGG
TGAAAGAATACGGGCAGGGTCTTCTTTGACAAGAGCACGAAAAGCGGCGTCAACAGTGTCAGCTCGGCAATTGTTGAAAT
GTTTGCGGCAGATCGTCGTCCAGCCAATGCGACGGCGAGCACTGATGAACCAGACAGCAATGGAGTTCAAGGAACATCCA
GAGCTGCTGGCAATATTTGTTTTCGTATCAGAAGACGGGTAAGGGTTGTGGATATTAGCGAGCAGCCATTTGTACGCTGG
ACCGATGAACGAGGGTATA------GAAGATTCGGGTGGTTGTGAA---TTTTGTGCTGTGAGGATCGAT---GGAGGCG
AAATAGTCACACGACTGAAACCATCGAGAACGCTCCCCAAGCCATCAAGAAATTGGGTCGTTGATTCTTCATGTTTCTTA
TGAAAATCAAAGAAGCAGCTCGTAATCATGACGATCCTTGAAGCCACCGAAGCTGCAAGTGACACAGTGTCATCGGATAG
CTCTCCTGCTGATAGACAACGGGAATAATCTGCGTGCAATGAAGTCCAAGATGACTCATACGAGATTAGCG------ACT
CGTCACCGCGCGATATTGAATCAAGTAGGGCATCTTCTGCTTGTAGGAATCGTTGTCGTA------TGTCGTTGTCCATC
ATGTA-------------GAGTTTTG--------------------------------------------AGATGAGATG
ATG----AAATCGTG----------CACCAC----------------------------------GTACAAGTATG--TA
TGTA----------TGT---------------A---TT---------------TGTTTGAC-------------------
TGA--GACAATGCGGACTTTGA---------ATTC-GATCATCA-------------------------------TGTTT
ACGACTTGCAAATAGTAATCAACACTT----------------------------------ATATAA-------------
TTTCA-----------TTGTCCTCC--------------AGA--TAGTATAACT--------------------------
--TGAAC-------------------------------------------------------------------------
-----TTCAAAGTTC----TCTAACAG--------TGATT------TTGA----CCGCTCAAA-----------ATGGCT
TCTGTTGACGCA------ATCTTAAAGCAAATCATAAATGGTGTTCAACACATCCAAAGTGCATGCGACCATC-------
--------------CTTTGACA------TCTTCG-CGCTTGTTC---------GCACCCCAA------TCAT------AT
ACTCCACGACAACC---T---ATTG------CTCATAATCCCCTTCCCGACCCACCCTCAATACAGCCTGCTCTTATGGC
TGTTAGTGCGCGTCCAGAAACTTCGCGAGCAATAGAAAACGCATATCAGAAGCGGGCGGCTGACCTGCGAGCCGCCTATC
ACTCGGCTATGATGGTTGTATGCTCGAACCAGGCGCAATATCCGTCGAAGTTTCGCTATGTCTCAGAACAAAAAATCTTA
TCCGTTTTCACCGAGCTATACATCAGACAGCTTGTTACCTGGAGGGAAGATTGTGTTATCTTATATCTTAAACATTCATC
AGCAT------GCGATAATGCGCAAGCCTCAGGTGG---T---ACACCAAAATTTAATCTTGTACGTCTAATACTCTGT-
------CATCGCTT-GTTCAACACT--GTAATTCCT---------------TTATAACAGGAATATGTTCCATTGCTCGA
TTTTTTCTTCGCAGAGAACCCCTTCCCAACCCATGCCGATAAGGCTTTCCTTGCAAAGAAATCAGCGATGACATATCGTC
AGATTCATGTTTGGGTATGTGTATCTCTCA-G----T-ATATA-TTGGCTCTTGATGTTGATAATTCT---AAGTTTCAA
AATAAGCGCAACAGAATGAAGAAAGAAGGTCAAGTCTTAAGAAAGAAAGCAGTGGGTGAGGGTGCCACTCTTCCCTTGGA
TAGTCTGTACCAGCGTATGGGGAAATTTATTGTATC---AGA---AGAAAGGAAGACGCCCGTATCGCCTCCCGGTCCTT
CGCATTCCTCTACCAAGAAGGGAAACGAGATGGTAAGTAT-ATTA-TCCT--TGCTTTGGATTCG-TGTTATCCACAAGG
TTTTATCTTATAGATGTCTATCGGAGACGACCGACGCAACCCACTTGAACCTCTGGCACCTTTGCACGCATTTCCATCAT
CGTACCCCCCTTCATGCTCGTATGATCCCTTCCCATCGAAGAATGGTGTGACGAATTTCGGTGCGCCAACATGGCTCCAG
CGCCCAATGACCACAGCTGTTCGACGTCCTACATTTGACATTGATGGGCTCATAGATTGCTTCTCGAGGATAAATATACT
GGACGATTCTGGTTCGCGTTCACGCGGCAGCGTCGATTCATCTGCCGCTGTAGCTGCCATCACAGTTATACCCTTCCCCG
CACCTTTGCCTGCCCTCATTCGGGGAACAGATACGTATATCTCACCCATCCGTATTCCCCTACCTGCCGTTCCTGCCACT
GCATCTCGTCGCCATGTCTTCGACACTCCCAATCCCCAATCAAGACCTATTACATTAGTGCCAGCCCCAGCTTCCGAGAT
CCCAAGGGGGCAGAAGGCCCGCCGCCGGAAAGTGGCACCATTGCCAAAACGAATCCCTCACGGGAACCCGGTTTCTCACC
GGGGTGTCACGCCAGCCATTTCAGAGGCATCTATCATCTCACCTTCACCATCGTCAACCTCACGTTCGTCTTCATTCGGG
TCTGAGAGTTCCTCGCAGAGCCGCTTGTTCTCAAGTGCGGGCTC---GTCAAGCAGTTCCTCTGGCATCATGACGCCACC
TCCATCATTTTCTTCACCTCCAATGCAGCTTGCTTCTC---CAGCATCATTA------CTTTCTTCAGATACGACTGATC
TGTTTGGCGATGCTTTGGAAATCATCCCCTCACCAGCCGAGGGACTTCAGCTTGACTTTGGTTCAAGCATCTTCGGGAAT
GAGTACGTCCTGAAGTCGTCGGCGTTCGACTTCTCCTTCGGCGCAGCCCAATCCGCGAATCCTGTTCGTGCACCGTCATG
A
>NA01_allele1 (reversed)
CTCAAGTACGGTGGTGGGAGGGATCCGTGGTTGATGCTCAGCGCATTGCTTGATGCTCCTGAGCTAGAAGTCGGCGACGC
AGAAGCGATGCGGGAAGTTGGTAGATGGAGGATGGAAGATGGAGTCGTTCCGGAAAGAC-----------ATTAGAAT-T
TGT--CCTATGAGATG-ATTCG-CCGTTGTATTCAT--------TCTCAGACTAGATCCTACAGCACGATTTT-------
------------------------------------------------------------------------GTAGGAAT
TACAACAC-AGAT----TTCTTGAT----TGATTC----CAGTACATACAGAC-----------CAATTAAAG-CGAAGG
AAA-ACAATACGTAA--CATGCTA------TCAACAAGG----TAA-GTGC-GGGATG--AGTGACATACGTGATACG--
----TGA-TGCAGGG-----TAT-ATTATGCAAT----GTGCAATATGCACGATGACGA-GCAGAGATATG---ATATGA
ATA--ATGTTAAT--TATATCTTG--AGACCAT-----------------------------------------------
----TGAG--GCATGT-AGA---CAGCGT-AAAC------GAAGAGCGCA----AATCG--ACGATCACCTAACTC--CG
GAATTAGCAAACAAAG-CAGCCAAAAAAGA--ACAAGAACA--TACACAGACACTGCCAAATCCTGCTCTAGTAGCCGCG
TTTGTTCTCTTAGAAGACGAAGTTGCTCCAGCTTCGCCGAGCGAGCACAATTAGCAGGTGAGGGTGGTTG---TTGTG--
----------GAGGAGGATATAACAACGAGGGGAGCTGGAGTGCAGAGAGATCAATCTCTGGTAACAATTGTGTGAAGTC
ATTGCAAGATGGTGGTAGCGAGAAG------TGATTCATGTCGGACAGGA---AGGGCTGTTCA---GAGTTCAAGAGTG
CCGTCCAGCTGAAAGGGTCCGAAGGAACAAAG---TCTATGAGG------------TTGGCCGGCGGTTGGAAGGTGGT-
--GTCGATTGCCGTGGAACACCCAACTGCCTCATTGGAATAA---TTGGGAGCGATTGTAGATATCGCGTTAAAGAAATT
GAAATCGTCGAGATCACCTAGATCAGGCGAAGGAATGG------GATCATGGGAAGGAACTTCCACATTATCCAATTCTG
TCTC-AAACGAACTAACT-----------GAAC-AAAAA---GTTAG-TGGGGGATCGTAGAAT-------------AGG
ATGATGCGG-ACGAACGGTCTACCAGAGTGTGCGGGGTATAGTTTTCCTG------AAAGGGTTGTTCAATGCAATTAGT
TTGCGTATCAGGAAATGTGTATCCATCGAAGACTTCAATGTCAACGGGAGCAAACTGATCGAAACCAATGTTCTCGACTG
GACCAGGAACCTCGAAGAAGTTC---------GTTTGGAACCAGTCATTGATGTTTGACTCGAGAGAAACAGATGTTTTC
GGAAGAGGATCAGACACAGCATGAACACGGGGTCCAGCATGGAGACCTCTCGGACGCTTGGGTACAGCGTGAGCATCAGC
------GTCAGATAGAC------GTCGCTTTCGTGAAGACACTGAGGATATCTCAGGCG---CAATAAT---TTGGACCT
CAT---C---ACTACCATCCA---GTCCACCGCTACTTGATGGGGGCGATGGCAAGGCGGAAGGATCCGCAAAGGGCGTC
GGGGTCTTCACACTAGACCCGAAAA--AATGACAATCAGT-GGCAATTGGCCCAATGT-----ATGATGATGGCTTACCG
AAGGCGTTTCATCGGACGATCTGCACGTAAAGATTTTCTAGAATTAAGCGATTCAGACGAC---ACAGAGGCACGCCGTT
TCCGACCAGCGAGAACGGGTGGAATAGAATCTTCT---------TCTTCGTCTTCACTCTCGTCTGTCCTCGATTCCTCG
AGAGTGGGAATAGGAGACAGAGCGCAA------------GAATGACTCGGAGATGGGTACGATGCAAAAGTTGCAGGCGT
CTTCTGGGCCTGCTTATCACGCGCTCTTTGTATTTTTCGCATCTCCTTCTCCTCCTCGCGCCGTTTCTTTTCCTCTTGCG
CATGCTCCTTCTTCTCCCGCTCCAATCGCAATCTGTCTTCCTCTGTCATATCCTTGACCACGGCATCAAGGTCACCTGCA
AGTGCGCTTTTGGTGAAAATAGACGCATAGAGATCCTGTGTAGCAGCCTTCATCTGCTGGAAGTCGTGGAAAATGGCGGG
TGAAAGAATACGGGCAGGGTCTTCTTTGACAAGAGCACGAAAAGCGGCGTCAACAGTGTCAGCTCGGCAATTGTTGAAAT
GTTTGCGGCAGATCGTCGTCCAGCCAATGCGACGGCGAGCACTGATGAACCAGACAGCAATGGAGTTCAAGGAACATCCA
GAGCTGCTGGCAATATTTGTTTTCGTATCAGAAGACGGGTAAGGGTTGTGGATATTAGCGAGCAGCCATTTGTACGCTGG
ACCGATGAACGAGGGTATA------GAAGATTCGGGTGGTTGTGAA---TTTTGTGCTGTGAGGATCGAT---GGAGGCG
AAATAGTCACACGACTGAAACCATCGAGAACGCTCCCCAAGCCATCAAGAAATTGGGTCGTTGATTCTTCATGTTTCTTA
TGAAAATCAAAGAAGCAGCTCGTAATCATGACGATCCTTGAAGCCACCGAAGCTGCAAGTGACACAGTGTCATCGGATAG
CTCTCCTGCTGATAGACAACGGGAATAATCTGCGTGCAATGAAGTCCAAGATGACTCATACGAGATTAGCG------ACT
CGTCACCGCGCGATATTGAATCAAGTAGGGCATCTTCTGCTTGTAGGAATCGTTGTCGTA------TGTCGTTGTCCATC
ATGTA-------------GAGTTTTG--------------------------------------------AGATGAGATG
ATG----AAATCGTG----------CACCAC----------------------------------GTACAAGTATG--TA
TGTA----------TGT---------------A---TT---------------TGTTTGAC-------------------
TGA--GACAATGCGGACTTTGA---------ATTC-GATCATCA-------------------------------TGTTT
ACGACTTGCAAATAGTAATCAACACTT----------------------------------ATATAA-------------
TTTCA-----------TTGTCCTCC--------------AGA--TAGTATAACT--------------------------
--TGAAC-------------------------------------------------------------------------
-----TTCAAAGTTC----TCTAACAG--------TGATT------TTGA----CCGCTCAAA-----------ATGGCT
TCTGTTGACGCA------ATCTTAAAGCAAATCATAAATGGTGTTCAACACATCCAAAGTGCATGCGACCATC-------
--------------CTTTGACA------TCTTCG-CGCTTGTTC---------GCACCCCAA------TCAT------AT
ACTCCACGACAACC---T---ATTG------CTCATAATCCCCTTCCCGACCCACCCTCAATACAGCCTGCTCTTATGGC
TGTTAGTGCGCGTCCAGAAACTTCGCGAGCAATAGAAAACGCATATCAGAAGCGGGCGGCTGACCTGCGAGCCGCCTATC
ACTCGGCTATGATGGTTGTATGCTCGAACCAGGCGCAATATCCGTCGAAGTTTCGCTATGTCTCAGAACAAAAAATCTTA
TCCGTTTTCACCGAGCTATACATCAGACAGCTTGTTACCTGGAGGGAAGATTGTGTTATCTTATATCTTAAACATTCATC
AGCAT------GCGATAATGCGCAAGCCTCAGGTGG---T---ACACCAAAATTTAATCTTGTACGTCTAATACTCTGT-
------CATCGCTT-GTTCAACACT--GTAATTCCT---------------TTATAACAGGAATATGTTCCATTGCTCGA
TTTTTTCTTCGCAGAGAACCCCTTCCCAACCCATGCCGATAAGGCTTTCCTTGCAAAGAAATCAGCGATGACATATCGTC
AGATTCATGTTTGGGTATGTGTATCTCTCA-G----T-ATATA-TTGGCTCTTGATGTTGATAATTCT---AAGTTTCAA
AATAAGCGCAACAGAATGAAGAAAGAAGGTCAAGTCTTAAGAAAGAAAGCAGTGGGTGAGGGTGCCACTCTTCCCTTGGA
TAGTCTGTACCAGCGTATGGGGAAATTTATTGTATC---AGA---AGAAAGGAAGACGCCCGTATCGCCTCCCGGTCCTT
CGCATTCCTCTACCAAGAAGGGAAACGAGATGGTAAGTAT-ATTA-TCCT--TGCTTTGGATTCG-TGTTATCCACAAGG
TTTTATCTTATAGATGTCTATCGGAGACGACCGACGCAACCCACTTGAACCTCTGGCACCTTTGCACGCATTTCCATCAT
CGTACCCCCCTTCATGCTCGTATGATCCCTTCCCATCGAAGAATGGTGTGACGAATTTCGGTGCGCCAACATGGCTCCAG
CGCCCAATGACCACAGCTGTTCGACGTCCTACATTTGACATTGATGGGCTCATAGATTGCTTCTCGAGGATAAATATACT
GGACGATTCTGGTTCGCGTTCACGCGGCAGCGTCGATTCATCTGCCGCTGTAGCTGCCATCACAGTTATACCCTTCCCCG
CACCTTTGCCTGCCCTCATTCGGGGAACAGATACGTATATCTCACCCATCCGTATTCCCCTACCTGCCGTTCCTGCCACT
GCATCTCGTCGCCATGTCTTCGACACTCCCAATCCCCAATCAAGACCTATTACATTAGTGCCAGCCCCAGCTTCCGAGAT
CCCAAGGGGGCAGAAGGCCCGCCGCCGGAAAGTGGCACCATTGCCAAAACGAATCCCTCACGGGAACCCGGTTTCTCACC
GGGGTGTCACGCCAGCCATTTCAGAGGCATCTATCATCTCACCTTCACCATCGTCAACCTCACGTTCGTCTTCATTCGGG
TCTGAGAGTTCCTCGCAGAGCCGCTTGTTCTCAAGTGCGGGCTC---GTCAAGCAGTTCCTCTGGCATCATGACGCCACC
TCCATCATTTTCTTCACCTCCAATGCAGCTTGCTTCTC---CAGCATCATTA------CTTTCTTCAGATACGACTGATC
TGTTTGGCGATGCTTTGGAAATCATCCCCTCACCAGCCGAGGGACTTCAGCTTGACTTTGGTTCAAGCATCTTCGGGAAT
GAGTACGTCCTGAAGTCGTCGGCGTTCGACTTCTCCTTCGGCGCAGCCCAATCCGCGAATCCTGTTCGTGCACCGTCATG
A
>BPL1208_allele1
CTCAAGTACGGTGGTGGGAGGGATCCGTGGTTGATGCTCAGCGCATTGCTTGATGCTCCTGAGCTAGAAGTCGGCGACGC
AGAAGCGATGCGGGAAGTTGGTAGATGGAGGATGGAAGATGGAGTCGTTCCGGAAAGAC-----------ATTAGAAT-T
TGT--CCTATGAGATG-ATTCG-CCGTTGTATTCAT--------TCTCAGACTAGATCCTACAGCACGATTTT-------
------------------------------------------------------------------------GTAGGAAT
TACAACAC-AGAT----TTCTTGAT----TGATTC----CAGTACATACAGAC-----------CAATTAAAG-CGAAGG
AAA-ACAATACGTAA--CATGCTA------TCAACAAGG----TAA-GTGC-GGGATG--AGTGACATACGTGATACG--
----TGA-TGCAGGG-----TAT-ATTATGCAAT----GTGCAATATGCACGATGACGA-GCAGAGATATG---ATATGA
ATA--ATGTTAAT--TATATCTTG--AGACCAT-----------------------------------------------
----TGAG--GCATGT-AGA---CAGCGT-AAAC------GAAGAGCGCA----AATCG--ACGATCACCTAACTC--CG
GAATTAGCAAACAAAG-CAGCCAAAAAAGA--ACAAGAACA--TACACAGACACTGCCAAATCCTGCTCTAGTAGCCGCG
TTTGTTCTCTTAGAAGACGAAGTTGCTCCAGCTTCGCCGAGCGAGCACAATTAGCAGGTGAGGGTGGTTG---TTGTG--
----------GAGGAGGATATAACAACGAGGGGAGCTGGAGTGCAGAGAGATCAATCTCTGGTAACAATTGTGTGAAGTC
ATTGCAAGATGGTGGTAGCGAGAAG------TGATTCATGTCGGACAGGA---AGGGCTGTTCA---GAGTTCAAGAGTG
CCGTCCAGCTGAAAGGGTCCGAAGGAACAAAG---TCTATGAGG------------TTGGCCGGCGGTTGGAAGGTGGT-
--GTCGATTGCCGTGGAACACCCAACTGCCTCATTGGAATAA---TTGGGAGCGATTGTAGATATCGCGTTAAAGAAATT
GAAATCGTCGAGATCACCTAGATCAGGCGAAGGAATGG------GATCATGGGAAGGAACTTCCACATTATCCAATTCTG
TCTC-AAACGAACTAACT-----------GAAC-AAAAA---GTTAG-TGGGGGATCGTAGAAT-------------AGG
ATGATGCGG-ACGAACGGTCTACCAGAGTGTGCGGGGTATAGTTTTCCTG------AAAGGGTTGTTCAATGCAATTAGT
TTGCGTATCAGGAAATGTGTATCCATCGAAGACTTCAATGTCAACGGGAGCAAACTGATCGAAACCAATGTTCTCGACTG
GACCAGGAACCTCGAAGAAGTTC---------GTTTGGAACCAGTCATTGATGTTTGACTCGAGAGAAACAGATGTTTTC
GGAAGAGGATCAGACACAGCATGAACACGGGGTCCAGCATGGAGACCTCTCGGACGCTTGGGTACAGCGTGAGCATCAGC
------GTCAGATAGAC------GTCGCTTTCGTGAAGACACTGAGGATATCTCAGGCG---CAATAAT---TTGGACCT
CAT---C---ACTACCATCCA---GTCCACCGCTACTTGATGGGGGCGATGGCAAGGCGGAAGGATCCGCAAAGGGCGTC
GGGGTCTTCACACTAGACCCGAAAA--AATGACAATCAGT-GGCAATTGGCCCAATGT-----ATGATGATGGCTTACCG
AAGGCGTTTCATCGGACGATCTGCACGTAAAGATTTTCCAGAATTAAGCGATTCAGACGAC---ACAGAGGCACGCCGTT
TCCGACCAGCGAGAACGGGTGGAATAGAATCTTCT---------TCTTCGTCTTCACTCTCGTCTGTCCTCGATTCCTCG
AGAGTGGGAATAGGAGACAGAGCGCAA------------GAATGACTCGGAGATGGGTACGATGCAAAAGTTGCAGGCGT
CTTCTGGGCCTGCTTATCACGCGCTCTTTGTATTTTTCGCATCTCCTTCTCCTCCTCGCGCCGTTTCTTTTCCTCTTGCG
CATGCTCCTTCTTCTCCCGCTCCAATCGCAATCTGTCTTCCTCTGTCATATCCTTGACCACGGCATCAAGGTCACCTGCA
AGTGCGCTTTTGGTGAAAATAGACGCATAGAGATCCTGTGTAGCAGCCTTCATCTGCTGGAAGTCGTGGAAAATGGCGGG
TGAAAGAATACGGGCAGGGTCTTCTTTGACAAGAGCACGAAAAGCGGCGTCAACAGTGTCAGCTCGGCAATTGTTGAAAT
GTTTGCGGCAGATCGTCGTCCAGCCAATGCGACGGCGAGCACTGATGAACCAGACAGCAATGGAGTTCAAGGAACATCCA
GAGCTGCTGGCAATATTTGTTTTCGTATCAGAAGACGGGTAAGGGTTGTGGATATTAGCGAGCAGCCATTTGTACGCTGG
ACCGATGAACGAGGGTATA------GAAGATTCGGGTGGTTGTGAA---TTTTGTGCTGTGAGGATCGAT---GGAGGCG
AAATAGTCACACGACTGAAACCATCGAGAACGCTCCCCAAGCCATCAAGAAATTGGGTCGTTGATTCTTCATGTTTCTTA
TGAAAATCAAAGAAGCAGCTCGTAATCATGACGATCCTTGAAGCCACCGAAGCTGCAAGTGACACAGTGTCATCGGATAG
CTCTCCTGCTGATAGACAACGGGAATAATCTGCGTGCAATGAAGTCCAAGATGACTCATACGAGATTAGCG------ACT
CGTCACCGCGCGATATTGAATCAAGTAGGGCATCTTCTGCTTGTAGGAATCGTTGTCGTA------TGTCGTTGTCCATC
ATGTA-------------GAGTTTTG--------------------------------------------AGATGAGATG
ATG----AAATCGTG----------CACCAC----------------------------------GTACAAGTATG--TA
TGTA----------TGT---------------A---TT---------------TGTTTGAC-------------------
TGA--GACAATGCGGACTTTGA---------ATTC-GATCATCA-------------------------------TGTTT
ACGACTTGCAAATAGTAATCAACACTT----------------------------------ATATAA-------------
TTTCA-----------TTGTCCTCC--------------AGA--TAGTATAACT--------------------------
--TGAAC-------------------------------------------------------------------------
-----TTCAAAGTTC----TCTAACAG--------TGATT------TTGA----CCGCTCAAA-----------ATGGCT
TCTGTTGACGCA------ATCTTAAAGCAAATCATAAATGGTGTTCAACACATCCAAAGTGCATGCGACCATC-------
--------------CTTTGACA------TCTTCG-CGCTTGTTC---------GCACCCCAA------TCAT------AT
ACTCCACGACAACC---T---ATTG------CTCATAATCCCCTTCCCGACCCACCCTCAATACAGCCTGCTCTTATGGC
TGTTAGTGCGCGTCCAGAAACTTCGCGAGCAATAGAAAACGCATATCAGAAGCGGGCGGCTGACCTGCGAGCCGCCTATC
ACTCGGCTATGATGGTTGTATGCTCGAACCAGGCGCAATATCCGTCGAAGTTTCGCTATGTCTCAGAACAAAAAATCTTA
TCCGTTTTCACCGAGCTATACATCAGACAGCTTGTTACCTGGAGGGAAGATTGTGTTATCTTATATCTTAAACATTCATC
AGCAT------GCGATAATGCGCAAGCCTCAGGTGG---T---ACACCAAAATTTAATCTTGTACGTCTAATACTCTGT-
------CATCGCTT-GTTCAACACT--GTAATTCCT---------------TTATAACAGGAATATGTTCCATTGCTCGA
TTTTTTCTTCGCAGAGAACCCCTTCCCAACCCATGCCGATAAGGCTTTCCTTGCAAAGAAATCAGCGATGACATATCGTC
AGATTCATGTTTGGGTATGTGTATCTCTCA-G----T-ATATA-TTGGCTCTTGATGTTGATAATTCT---AAGTTTCAA
AATAAGCGCAACAGAATGAAGAAAGAAGGTCAAGTCTTAAGAAAGAAAGCAGTGGGTGAGGGTGCCACTCTTCCCTTGGA
TAGTCTGTACCAGCGTATGGGGAAATTTATTGTATC---AGA---AGAAAGGAAGACGCCCGTATCGCCTCCCGGTCCTT
CGCATTCCTCTACCAAGAAGGGAAACGAGATGGTAAGTAT-ATTA-TCCT--TGCTTTGGATTCG-TGTTATCCACAAGG
TTTTATCTTATAGATGTCTATCGGAGACAACCGACGCAACCCACTTGAACCTCTGGCACCTTTGCACGCATTTCCATCAT
CGTACCCCCCTTCATGCTCGTATGATCCCTTCCCATCGAAGAATGGTGTGACGAATTTCGGTGCGCCAACATGGCTCCAG
CGCCCAATGACCACAGCTGTTCGACGTCCTACATTTGACATTGATGGGCTCATAGATTGCTTCTCGAGGATAAATATACT
GGACGATTCTGGTTCGCGTTCACGCGGCAGCGTCGATTCATCTGCCGCTGTAGCTGCCATCACAGTTATACCCTTCCCCG
CACCTTTGCCTGCCCTCATTCGGGGAACAGATACGTATATCTCACCCATCCGTATTCCCCTACCTGCCGTTCCTGCCACT
GCATCTCGTCGCCATGTCTTCGACACTCCCAATCCCCAATCAAGACCTATTACATTAGTGCCAGCCCCAGCTTCCGAGAT
CCCAAGGGGGCAGAAGGCCCGCCGCCGGAAAGTGGCACCATTGCCAAAACGAATCCCTCACGGGAACCCGGTTTCTCACC
GGGGTGTCACGCCAGCCATTTCAGAGGCATCTATCATCTCACCTTCACCATCGTCAACCTCACGTTCGTCTTCATTCGGG
TCTGAGAGTTCCTCGCAGAGCCGCTTGTTCTCAAGTGCGGGCTC---GTCAAGCAGTTCCTCTGGCATCATGACGCCACC
TCCATCATTTTCTTCACCTCCAATGCAGCTTGCTTCTC---CAGCATCATTA------CTTTCTTCAGATACGACTGATC
TGTTTGGCGATGCTTTGGAAATCATCCCCTCACCAGCCGAGGGACTTCAGCTTGACTTTGGTTCAAGCATCTTCGGGAAT
GAGTACGTCCTGAAGTCGTCGGCGTTCGACTTCTCCTTCGGCGCAGCCCAATCCGCGAATCCTGTTCGTGCACCGTCATG
A
>2019NZAus082.1_allele1
CTAAAGTACGGTGGTGGAAGGGATCCGTGGTTGATGCTCAGTGTACTGCTCGATGCTCCTGAGTTAGAGGTTGGCGACGC
AGAAGCAATGCGGGAAGTGGGTAGATGGAGGATGGAAGATGGGGTAGTTCCGGAAAGAC-----------ATTAGGAT-C
TA---TACATGAAACC-ATCCA-CCGCTGTGTTTGT-TCT----CCTCGAACTAAATAATAGAGC---------------
--------------------------------------------------------------------TT--GCAGGAAT
AACAG--C-ACAT--CCCTTTTGAT----TGATTC----CAGTACATACAGAG--------CG-ATTGTAAAG-CGGAGG
AAA-ACCATATGTAA--CAAGTG--------------------AAA-ATGC-GGGATG--AGTGACATACATGATGCA--
----TGA-TGCAGGG-----TAT-ATTATGAAAT----GCGCAATGCGCACGAT--------AGAGATATG---ATATGA
ATAATATATTACT--TATGTCTTGATAGACCGCATA--------------------------------------------
----TAAC--GCATAT-GGA---CGGCGT-AGAC------AAAGAGAGCA----ACTCG--AGGATCATCTAACTT--CG
GAATCAGCAAACAAAA-CAGTCAACAAATG--ATAAGGATACTTACAGAGACACTGCAAGATCCTGCTCCAGTAGCCGCG
TTTTTTCTCTTAGAAGTTGGAGTTGCTCCAGCTTCGCCAAGCGAGCACAATCAGCAGGTGAGCGAGGCTGTAGTTGTG--
-------------GATGATATAACGACGGGGGGAGCTGCAGCGCAGAGAGATCAATTTCTGGTAATAGTTGTGAGAAGTT
ATTGCAAGACAATGGCAGTGAGAAT------TGATCGATATCGGACAAGA---AGGGCTGTTCA---GAGCTTAATAGAT
CCGTCCAGTTGAAAGGGTCCGAAGGAACAAGG---TCGATGAGG------------CCGACAGGCGGCTGGGGGGCGGT-
--GTCGATT---GTGGAAGCTCCAACTGCCTCACCAGAATAA---TCGGGAGCGATTGTCGATATCGCGTTGAAGAAATT
GAAATTATCGAGAACACCTAGATCAGATGCTGGAACGG------GAGCATAGGAAGGAACTTCCAAATTGGCTAATTTTG
CCTC-GAACGAT---ACTAT--------CAGAC-AATAA---G-------------CTCAGGATGAGTGTGATAAGAGGA
TAAGAGTAA-ACGTACAGTCTAGCTGAGCGGGCTGGATGTAATTTTGTTG------GAAAGGTTGTTCGATTGGGTTTAT
TTGCGTGTCAGGGAATGTATATCCGTTGAAGAATTCAATGTCAACAGGAGCAAACTGGTCGAAACCGACGTTCTCGACTG
GATCGGGAATCTCAAAGAAATTT---------GTCTGGAACCACTCATCAATGTTTGACTCGAGAGGAACGGATGCTCTC
GGAAGAGGGTCAGACACAGCATGAACACGGGGTCCAGTAAGAAGACCTCTCGGACGCTTGGACACAGCGTGAACATCAGC
------ATCTGATAGCC------TTCGCTTTCGAGATGACCCTGAAAACAATTGAGGTC---CAGTGAT---TTGGACCT
CAT---C---ACTGCCATCCA---GACCACCGCCATTTAATGGGGGCGATGGCAAGGCGGAAGTATCCACAAAGGGAGTC
GGGAGCTTTGCACTAGACCTGAAA---ATTGACAGTCAGT-AGCAGTTGGTCCGATGT-----ATAATA---GCTTACCG
AAGACGTTTTATTGGACGATCTGCAGCTGAAGATCGCCTGTGATCAGTTGATTCAGAAGAT---ACAGATGCACGCCGCT
TCCGACCAGCAAGAACGGGTGGAATAAAATCGTCT---------TCTTCGTCTTCACTCTCGTCTGTCTGTGATTCCACG
AGAGTTGGAACGGGTGATGGAATGCGA------------GAATGACTGGGAGATGCGTAAGAAGCAAAAGCTAAGTTTGT
CTTCTGGGCCTGCCTATCAAGCGCTCTCTGAATTCTCCGCATCTCTTTCTCTTCCTCACGTCGTTTCTTTTCCCCTTGCG
CAAACTCCTTCTTCTCCCGCTCCAATCGCAATCTGTCTTCCTCTGTCATATCCTTGACCACTGCATCTAGGTCACCTGCA
AGCACGCTTCTAGTAAAAGTAGCAGCGTAAAGATCCTGTGTAGCAGCCTTCATCTGCTGGAAATCATGAAAGATGGCGGG
TGCAAGAACACGGGCAGGGTTTTCTTTGATCAGAGCGCGACAAGCAGCGTCAACAGTGTCAGCTCGGCAGCTTTTGAAGT
GCTTGCGGCAAATCGTCGTCCAGCCAATGCGACGACGAGCGCTGATGAACCAAATAGAAACGGAGTTTATGGAACATCCA
GAACTGCTGGCAATATTTGCTTTTATATCAGAAGACGGGTAAGGGTTGTGGACATTAGCGAGAAGCCACTTATATGCTGG
TTCTATGAATGGGTGTAGG------GAAGACTCTGACGATTGTACG---CCTTGCATCGTGGGCACTGAT---GGAGGCG
AAAGAGTGACACGATCGAGGCCATCTAGAATGTTCCCCAAGTCCTTGAGAAATAGATTCATTGATTGTTCATGTGTTTTG
TGTAAGTCAGAGAAACAGCTTGAGATGAGAACGACTCTTGAAGATACTGAGCTCGCGAGTGATATGGTGTCGTCAGATAG
CTCTCCTGAGGATAGACAACGGGAATAATCCGCGTGCAATGAACCCCAAGACGACTCGAATGACATCAAGG------AGC
CATCGCCCTGCAAGATTGCATTGATTAGGGCATCCTCAGCTTGTAGAAAGCGCTGTCGTA------TGTCTTTGTCCATC
ATGTG-----------TAGAGTTGAA-----------G----------------AGATG-----------AGATGAGATG
A-------GATTGTGGAC-TTGGGAGACTA----------------------------AGCCAGGCTGCCGCGATG--TG
TGTA--------------------------------TT---------------TGTTTGA--------------------
CA---GACAATGCG-----------------ATTGAAACAC------------------------------------CGA
AAACTGGCCAAACAGTGACAAACACAT--------------------------------------CA-------------
TTTCA-----------TTGTCCATG--------------ACTTTTCATATA-CTTAGCTAATCGTAAATTTCTCCAGATA
TCCCGAC-------TTAATCACTT-------------------TCAA--CCTAGTCGACTATA-----------------
--CAACTCAAA--------TCTAA-----------CTTTT------CCGA----TGGC-CAGA-----------ACGACT
TCTGTCGAGTCA------GTTTTAAAGCAGATCTTGCATGGCGTTCAACAGATTCA------ATGCCTCACCC------A
AC------CCTTCGTCCCTACATCGT---TGTCG-TCCTTGGTA---------GCATGTCA---------AT------CT
CTCCCACCACAAC------------------TTCATATTTCCCTTCCCGACCCACCCCCAATGCTGCTTGCTCTTAAAGC
TGCTGGCGCCAGCCCAGAAATTTCACAGGCGATGGACCAAGAATACCAGAAACGGGCTGCTGAATTGCGAGCTTTTTGTC
GCTCAGCTGTAGTACATGTGTGCTCAAACCAGGCGCAATATCCGTCCAAGTTTCGCTATGTCACTGAACAAAAAATAGTG
GACGTATTCGCCGAGCTATATCTCAAACAGCTTGCCGCTTGGCGTGAAGATTGTGTAGTCTTGTATCGGAAACATTCATC
AACAG------GCGACAATGCACGACCTTCAAGTGG---T---ACACCAAAATTTAATCATGTGCGTTTAGTGCTCTAT-
------CTTCGTGC-GCCCAGTCT-GTATAATCTTTTTTC-------CACCTCTTATCAGGAATATGTTCCATTGCTCGA
ATATTTTTTCTCAGAGAACCCATTTCCAACTCATGCCGACAAGGCTTTTCTTGCCAAGAAATCAGCGATGACGTATCGAC
AAATTCATGTTTGGGTATGCGAATTTATCG-G----T-ATATA-TTGGGTCTTGATGCTGATAATTCC---AAGTTTCAA
AACAAGCGCAACAAAATGAAGAAAGAAGGTCGAGTGTTAAGAAAGAAGGCAGTGACCGAGGGCGCCACTCTTCCATTGGA
TAGCCTTTACCAGCGTATGGAGAAATTTCTTGTAGC---AGA---AGAAAGGAAGGCGTCCACATCGCCTCCCAGTCCTC
CGCATTCTCTAATCAAGCAAGGAGACGAGAGGGTAAGTGT-GATA-TCCTCCTTTATC---TTCG-TTTTATTCACAAGG
TCTTA--TTATAGATGTCTATCGCAGACAAACGATGCAACCCGCTGGAACCTCTGGCACCCTTGCACGCATTTCCATCGT
CGTATCCCCCTTCATGCCCGTATGATCCCTTCCCATCGAAGAATGGTGTGACGAATTTTGGTGTGCCAGCATGGTTCCGG
CGCCCAATGACTACAGCTGTTCGACGTCCTACGTTGGACATTGATGGGCTCGTAGATTGCTTCTCGAGGATAAACATACT
AGATGATTCTGGTTCTCGTTTACGCGGCAGCGTTGATTCATTCGCAGCAGTAGCTGCCATCACGGTCATACCCTTCCCTG
CACCTTTGCTTGCCCTTATTCGGGGGACAGCTACGCATATCACACCCATCCGTGTTCCCCTGCTTGCCGTTCCCGCCACT
GCATCTCGTCGCCATGTCTTCGATACTCCCAGTCCCCAATCAAGACCTATTACGTTGGTGCCAGCCCCAGCCCCCGAGCT
CCCAAGAGGGCAGAAGGCCCGCCGGCGAAAAATGGCGCCATTGCCAAAACGCGTCCCTCACGGGAACCCAGTTTTTCATC
GAGGTGTCACACCAGCCATTTCAGAGGCATCTGCCGGTTCACCTTCACTATCCTCAACCTCACGTTCATCTTCACTCGGG
TCTGAGAGTTCCTCGCAGAGCCGCTTGTTCTCAAGTGCGAACTCCACGTCAAGCAGTTCTTCTGGCATCATGACACCACC
TCCATCATTCCCCTCACCTCCAACGCAACTTGCTTCTCCTGCAGCGTCATTATTCAGTTTTTCTTCAAATATGATCGATC
TGTTTGGCGATGCTTTGGAAACCATTCCCTCTCCAGCCGAGGGACTTCAGCTTGACTTTAATTCAAGCATCTTCGGGAAT
GAGCATATCCTGAAGTCGCCGGCGTTCGACTTCTCCTTCGGTGCAGCCCCAGCAGCAAATTATGTTCGCGCACCGTCATA
A
>AU440_allele2 (reversed)
CTAAAGTACGGTGGTGGAAGGGATCCGTGGTTGATGCTCAGTGTACTGCTCGATGCTCCTGAGTTAGAGGTTGGCGACGC
AGAAGCAATGCGGGAAGTGGGTAGATGGAGGATGGAAGATGGGGTAGTTCCGGAAAGAC-----------ATTAGGAT-C
TA---TACATGAAACC-ATCCA-CCGCTGTGTTTGT-TCT----CCTCGAACTAAATAATAGAGC---------------
--------------------------------------------------------------------TT--GCAGGAAT
AACAG--C-ACAT--CCCTTTTGAT----TGATTC----CAGTACATACAGAG--------CG-ATTGTAAAG-CGGAGG
AAA-ACCATATGTAA--CAAGTG--------------------AAA-ATGC-GGGATG--AGTGACATACATGATGCA--
----TGA-TGCAGGG-----TAT-ATTATGAAAT----GCGCAATGCGCACGAT--------AGAGATATG---ATATGA
ATAATATATTACT--TATGTCTTGATAGACCGCATA--------------------------------------------
----TAAC--GCATAT-GGA---CGGCGT-AGAC------AAAGAGAGCA----ACTCG--AGGATCATCTAACTT--CG
GAATCAGCAAACAAAA-CAGTCAACAAATG--ATAAGGATACTTACAGAGACACTGCAAGATCCTGCTCCAGTAGCCGCG
TTTTTTCTCTTAGAAGTTGGAGTTGCTCCAGCTTCGCCAAGCGAGCACAATCAGCAGGTGAGCGAGGCTGTAGTTGTG--
-------------GATGATATAACGACGGGGGGAGCTGCAGCGCAGAGAGATCAATTTCTGGTAATAGTTGTGAGAAGTT
ATTGCAAGACAATGGCAGTGAGAAT------TGATCGATATCGGACAAGA---AGGGCTGTTCA---GAGCTTAATAGAT
CCGTCCAGTTGAAAGGGTCCGAAGGAACAAGG---TCGATGAGG------------CCGACAGGCGGCTGGGGGGCGGT-
--GTCGATT---GTGGAAGCTCCAACTGCCTCACCAGAATAA---TCGGGAGCGATTGTCGATATCGCGTTGAAGAAATT
GAAATTATCGAGAACACCTAGATCAGATGCTGGAACGG------GAGCATAGGAAGGAACTTCCAAATTGGCTAATTTTG
CCTC-GAACGAT---ACTAT--------CAGAC-AATAA---G-------------CTCAGGATGAGTGTGATAAGAGGA
TAAGAGTAA-ACGTACAGTCTAGCTGAGCGGGCTGGATGTAATTTTGTTG------GAAAGGTTGTTCGATTGGGTTTAT
TTGCGTGTCAGGGAATGTATATCCGTTGAAGAATTCAATGTCAACAGGAGCAAACTGGTCGAAACCGACGTTCTCGACTG
GATCGGGAATCTCAAAGAAATTT---------GTCTGGAACCACTCATCAATGTTTGACTCGAGAGGAACGGATGCTCTC
GGAAGAGGGTCAGACACAGCATGAACACGGGGTCCAGTAAGAAGACCTCTCGGACGCTTGGACACAGCGTGAACATCAGC
------ATCTGATAGCC------TTCGCTTTCGAGATGACCCTGAAAACAATTGAGGTC---CAGTGAT---TTGGACCT
CAT---C---ACTGCCATCCA---GACCACCGCCATTTAATGGGGGCGATGGCAAGGCGGAAGTATCCACAAAGGGAGTC
GGGAGCTTTGCACTAGACCTGAAA---ATTGACAGTCAGT-AGCAGTTGGTCCGATGT-----ATAATA---GCTTACCG
AAGACGTTTTATTGGACGATCTGCAGCTGAAGATCGCCTGTGATCAGTTGATTCAGAAGAT---ACAGATGCACGCCGCT
TCCGACCAGCAAGAACGGGTGGAATAAAATCGTCT---------TCTTCGTCTTCACTCTCGTCTGTCTGTGATTCCACG
AGAGTTGGAACGGGTGATGGAATGCGA------------GAATGACTGGGAGATGCGTAAGAAGCAAAAGCTAAGTTTGT
CTTCTGGGCCTGCCTATCAAGCGCTCTCTGAATTCTCCGCATCTCTTTCTCTTCCTCACGTCGTTTCTTTTCCCCTTGCG
CAAACTCCTTCTTCTCCCGCTCCAATCGCAATCTGTCTTCCTCTGTCATATCCTTGACCACTGCATCTAGGTCACCTGCA
AGCACGCTTCTAGTAAAAGTAGCAGCGTAAAGATCCTGTGTAGCAGCCTTCATCTGCTGGAAATCATGAAAGATGGCGGG
TGCAAGAACACGGGCAGGGTTTTCTTTGATCAGAGCGCGACAAGCAGCGTCAACAGTGTCAGCTCGGCAGCTTTTGAAGT
GCTTGCGGCAAATCGTCGTCCAGCCAATGCGACGACGAGCGCTGATGAACCAAATAGAAACGGAGTTTATGGAACATCCA
GAACTGCTGGCAATATTTGCTTTTATATCAGAAGACGGGTAAGGGTTGTGGACATTAGCGAGAAGCCACTTATATGCTGG
TTCTATGAATGGGTGTAGG------GAAGACTCTGACGATTGTACG---CCTTGCATCGTGGGCACTGAT---GGAGGCG
AAAGAGTGACACGATCGAGGCCATCTAGAATGTTCCCCAAGTCCTTGAGAAATAGATTCATTGATTGTTCATGTGTTTTG
TGTAAGTCAGAGAAACAGCTTGAGATGAGAACGACTCTTGAAGATACTGAGCTCGCGAGTGATATGGTGTCGTCAGATAG
CTCTCCTGAGGATAGACAACGGGAATAATCCGCGTGCAATGAACCCCAAGACGACTCGAATGACATCAAGG------AGC
CATCGCCCTGCAAGATTGCATTGATTAGGGCATCCTCAGCTTGTAGAAAGCGCTGTCGTA------TGTCTTTGTCCATC
ATGTG-----------TAGAGTTGAA-----------G----------------AGATG-----------AGATGAGATG
A-------GATTGTGGAC-TTGGGAGACTA----------------------------AGCCAGGCTGCCGCGATG--TG
TGTA--------------------------------TT---------------TGTTTGA--------------------
CA---GACAATGCG-----------------ATTGAAACAC------------------------------------CGA
AAACTGGCCAAACAGTGACAAACACAT--------------------------------------CA-------------
TTTCA-----------TTGTCCATG--------------ACTTTTCATATA-CTTAGCTAATCGTAAATTTCTCCAGATA
TCCCGAC-------TTAATCACTT-------------------TCAA--CCTAGTCGACTATA-----------------
--CAACTCAAA--------TCTAA-----------CTTTT------CCGA----TGGC-CAGA-----------ACGACT
TCTGTCGAGTCA------GTTTTAAAGCAGATCTTGCATGGCGTTCAACAGATTCA------ATGCCTCACCC------A
AC------CCTTCGTCCCTACATCGT---TGTCG-TCCTTGGTA---------GCATGTCA---------AT------CT
CTCCCACCACAAC------------------TTCATATTTCCCTTCCCGACCCACCCCCAATGCTGCTTGCTCTTAAAGC
TGCTGGCGCCAGCCCAGAAATTTCACAGGCGATGGACCAAGAATACCAGAAACGGGCTGCTGAATTGCGAGCTTTTTGTC
GCTCAGCTGTAGTACATGTGTGCTCAAACCAGGCGCAATATCCGTCCAAGTTTCGCTATGTCACTGAACAAAAAATAGTG
GACGTATTCGCCGAGCTATATCTCAAACAGCTTGCCGCTTGGCGTGAAGATTGTGTAGTCTTGTATCGGAAACATTCATC
AACAG------GCGACAATGCACGACCTTCAAGTGG---T---ACACCAAAATTTAATCATGTGCGTTTAGTGCTCTAT-
------CTTCGTGC-GCCCAGTCT-GTATAATCTTTTTTC-------CACCTCTTATCAGGAATATGTTCCATTGCTCGA
ATATTTTTTCTCAGAGAACCCATTTCCAACTCATGCCGACAAGGCTTTTCTTGCCAAGAAATCAGCGATGACGTATCGAC
AAATTCATGTTTGGGTATGCGAATTTATCG-G----T-ATATA-TTGGGTCTTGATGCTGATAATTCC---AAGTTTCAA
AACAAGCGCAACAAAATGAAGAAAGAAGGTCGAGTGTTAAGAAAGAAGGCAGTGACCGAGGGCGCCACTCTTCCATTGGA
TAGCCTTTACCAGCGTATGGAGAAATTTCTTGTAGC---AGA---AGAAAGGAAGGCGTCCACATCGCCTCCCAGTCCTC
CGCATTCTCTAATCAAGCAAGGAGACGAGAGGGTAAGTGT-GATA-TCCTCCTTTATC---TTCG-TTTTATTCACAAGG
TCTTA--TTATAGATGTCTATCGCAGACAAACGATGCAACCCGCTGGAACCTCTGGCACCCTTGCACGCATTTCCATCGT
CGTATCCCCCTTCATGCCCGTATGATCCCTTCCCATCGAAGAATGGTGTGACGAATTTTGGTGTGCCAGCATGGTTCCGG
CGCCCAATGACTACAGCTGTTCGACGTCCTACGTTGGACATTGATGGGCTCGTAGATTGCTTCTCGAGGATAAACATACT
AGATGATTCTGGTTCTCGTTTACGCGGCAGCGTTGATTCATTCGCAGCAGTAGCTGCCATCACGGTCATACCCTTCCCTG
CACCTTTGCTTGCCCTTATTCGGGGGACAGCTACGCATATCACACCCATCCGTGTTCCCCTGCTTGCCGTTCCCGCCACT
GCATCTCGTCGCCATGTCTTCGATACTCCCAGTCCCCAATCAAGACCTATTACGTTGGTGCCAGCCCCAGCCCCCGAGCT
CCCAAGAGGGCAGAAGGCCCGCCGGCGAAAAATGGCGCCATTGCCAAAACGCGTCCCTCACGGGAACCCAGTTTTTCATC
GAGGTGTCACACCAGCCATTTCAGAGGCATCTGCCGGTTCACCTTCACTATCCTCAACCTCACGTTCATCTTCACTCGGG
TCTGAGAGTTCCTCGCAGAGCCGCTTGTTCTCAAGTGCGAACTCCACGTCAAGCAGTTCTTCTGGCATCATGACACCACC
TCCATCATTCCCCTCACCTCCAACGCAACTTGCTTCTCCTGCAGCGTCATTATTCAGTTTTTCTTCAAATATGATCGATC
TGTTTGGCGATGCTTTGGAAACCATTCCCTCTCCAGCCGAGGGACTTCAGCTTGACTTTAATTCAAGCATCTTCGGGAAT
GAGCATATCCTGAAGTCGCCGGCGTTCGACTTCTCCTTCGGTGCAGCCCCAGCAGCAAATTATGTTCGCGCACCGTCATA
A
>AU377_allele1
CTAAAGTACGGTGGTGGAAGGGATCCGTGGTTGATGCTCAGTGTACTGCTCGATGCTCCTGAGTTAGAGGTTGGCGACGC
AGAAGCAATGCGGGAAGTGGGTAGATGGAGGATGGAAGATGGGGTAGTTCCGGAAAGAC-----------ATTAGGAT-C
TA---TACATGAAACC-ATCCA-CCGCTGTGTTTGT-TCT----CCTCGAACTAAATAATAGAGC---------------
--------------------------------------------------------------------TT--GCAGGAAT
AACAG--C-ACAT--CCCTTTTGAT----TGATTC----CAGTACATACAGAG--------CG-ATTGTAAAG-CGGAGG
AAA-ACCATATGTAA--CAAGTG--------------------AAA-ATGC-GGGATG--AGTGACATACATGATGCA--
----TGA-TGCAGGG-----TAT-ATTATGAAAT----GCGCAATGCGCACGAT--------AGAGATATG---ATATGA
ATAATATATTACT--TATGTCTTGATAGACCGCATA--------------------------------------------
----TAAC--GCATAT-GGA---CGGCGT-AGAC------AAAGAGAGCA----ACTCG--AGGATCATCTAACTT--CG
GAATCAGCAAACAAAA-CAGTCAACAAATG--ATAAGGATACTTACAGAGACACTGCAAGATCCTGCTCCAGTAGCCGCG
TTTTTTCTCTTAGAAGTTGGAGTTGCTCCAGCTTCGCCAAGCGAGCACAATCAGCAGGTGAGCGAGGCTGTAGTTGTG--
-------------GATGATATAACGACGGGGGGAGCTGCAGCGCAGAGAGATCAATTTCTGGTAATAGTTGTGAGAAGTT
ATTGCAAGACAATGGCAGTGAGAAT------TGATCGATATCGGACAAGA---AGGGCTGTTCA---GAGCTTAATAGAT
CCGTCCAGTTGAAAGGGTCCGAAGGAACAAGG---TCGATGAGG------------CCGACAGGCGGCTGGGGGGCGGT-
--GTCGATT---GTGGAAGCTCCAACTGCCTCACCAGAATAA---TCGGGAGCGATTGTCGATATCGCGTTGAAGAAATT
GAAATTATCGAGAACACCTAGATCAGATGCTGGAACGG------GAGCATAGGAAGGAACTTCCAAATTGGCTAATTTTG
CCTC-GAACGAT---ACTAT--------CAGAC-AATAA---G-------------CTCAGGATGAGTGTGATAAGAGGA
TAAGAGTAA-ACGTACAGTCTAGCTGAGCGGGCTGGATGTAATTTTGTTG------GAAAGGTTGTTCGATTGGGTTTAT
TTGCGTGTCAGGGAATGTATATCCGTTGAAGAATTCAATGTCAACAGGAGCAAACTGGTCGAAACCGACGTTCTCGACTG
GATCGGGAATCTCAAAGAAATTT---------GTCTGGAACCACTCATCAATGTTTGACTCGAGAGGAACGGATGCTCTC
GGAAGAGGGTCAGACACAGCATGAACACGGGGTCCAGTAAGAAGACCTCTCGGACGCTTGGACACAGCGTGAACATCAGC
------ATCTGATAGCC------TTCGCTTTCGAGATGACCCTGAAAACAATTGAGGTC---CAGTGAT---TTGGACCT
CAT---C---ACTGCCATCCA---GACCACCGCCATTTAATGGGGGCGATGGCAAGGCGGAAGTATCCACAAAGGGAGTC
GGGAGCTTTGCACTAGACCTGAAA---ATTGACAGTCAGT-AGCAGTTGGTCCGATGT-----ATAATA---GCTTACCG
AAGACGTTTTATTGGACGATCTGCAGCTGAAGATCGCCTGTGATCAGTTGATTCAGAAGAT---ACAGATGCACGCCGCT
TCCGACCAGCAAGAACGGGTGGAATAAAATCGTCT---------TCTTCGTCTTCACTCTCGTCTGTCTGTGATTCCACG
AGAGTTGGAACGGGTGATGGAATGCGA------------GAATGACTGGGAGATGCGTAAGAAGCAAAAGCTAAGTTTGT
CTTCTGGGCCTGCCTATCAAGCGCTCTCTGAATTCTCCGCATCTCTTTCTCTTCCTCACGTCGTTTCTTTTCCCCTTGCG
CAAACTCCTTCTTCTCCCGCTCCAATCGCAATCTGTCTTCCTCTGTCATATCCTTGACCACTGCATCTAGGTCACCTGCA
AGCACGCTTCTAGTAAAAGTAGCAGCGTAAAGATCCTGTGTAGCAGCCTTCATCTGCTGGAAATCATGAAAGATGGCGGG
TGCAAGAACACGGGCAGGGTTTTCTTTGATCAGAGCGCGACAAGCAGCGTCAACAGTGTCAGCTCGGCAGCTTTTGAAGT
GCTTGCGGCAAATCGTCGTCCAGCCAATGCGACGACGAGCGCTGATGAACCAAATAGAAACGGAGTTTATGGAACATCCA
GAACTGCTGGCAATATTTGCTTTTATATCAGAAGACGGGTAAGGGTTGTGGACATTAGCGAGAAGCCACTTATATGCTGG
TTCTATGAATGGGTGTAGG------GAAGACTCTGACGATTGTACG---CCTTGCATCGTGGGCACTGAT---GGAGGCG
AAAGAGTGACACGATCGAGGCCATCTAGAATGTTCCCCAAGTCCTTGAGAAATAGATTCATTGATTGTTCATGTGTTTTG
TGTAAGTCAGAGAAACAGCTTGAGATGAGAACGACTCTTGAAGATACTGAGCTCGCGAGTGATATGGTGTCGTCAGATAG
CTCTCCTGAGGATAGACAACGGGAATAATCCGCGTGCAATGAACCCCAAGACGACTCGAATGACATCAAGG------AGC
CATCGCCCTGCAAGATTGCATTGATTAGGGCATCCTCAGCTTGTAGAAAGCGCTGTCGTA------TGTCTTTGTCCATC
ATGTG-----------TAGAGTTGAA-----------G----------------AGATG-----------AGATGAGATG
A-------GATTGTGGAC-TTGGGAGACTA----------------------------AGCCAGGCTGCCGCGATG--TG
TGTA--------------------------------TT---------------TGTTTGA--------------------
CA---GACAATGCG-----------------ATTGAAACAC------------------------------------CGA
AAACTGGCCAAACAGTGACAAACACAT--------------------------------------CA-------------
TTTCA-----------TTGTCCATG--------------ACTTTTCATATA-CTTAGCTAATCGTAAATTTCTCCAGATA
TCCCGAC-------TTAATCACTT-------------------TCAA--CCTAGTCGACTATA-----------------
--CAACTCAAA--------TCTAA-----------CTTTT------CCGA----TGGC-CAGA-----------ACGACT
TCTGTCGAGTCA------GTTTTAAAGCAGATCTTGCATGGCGTTCAACAGATTCA------ATGCCTCACCC------A
AC------CCTTCGTCCCTACATCGT---TGTCG-TCCTTGGTA---------GCATGTCA---------AT------CT
CTCCCACCACAAC------------------TTCATATTTCCCTTCCCGACCCACCCCCAATGCTGCTTGCTCTTAAAGC
TGCTGGCGCCAGCCCAGAAATTTCACAGGCGATGGACCAAGAATACCAGAAACGGGCTGCTGAATTGCGAGCTTTTTGTC
GCTCAGCTGTAGTACATGTGTGCTCAAACCAGGCGCAATATCCGTCCAAGTTTCGCTATGTCACTGAACAAAAAATAGTG
GACGTATTCGCCGAGCTATATCTCAAACAGCTTGCCGCTTGGCGTGAAGATTGTGTAGTCTTGTATCGGAAACATTCATC
AACAG------GCGACAATGCACGACCTTCAAGTGG---T---ACACCAAAATTTAATCATGTGCGTTTAGTGCTCTAT-
------CTTCGTGC-GCCCAGTCT-GTATAATCTTTTTTC-------CACCTCTTATCAGGAATATGTTCCATTGCTCGA
ATATTTTTTCTCAGAGAACCCATTTCCAACTCATGCCGACAAGGCTTTTCTTGCCAAGAAATCAGCGATGACGTATCGAC
AAATTCATGTTTGGGTATGCGAATTTATCG-G----T-ATATA-TTGGGTCTTGATGCTGATAATTCC---AAGTTTCAA
AACAAGCGCAACAAAATGAAGAAAGAAGGTCGAGTGTTAAGAAAGAAGGCAGTGACCGAGGGCGCCACTCTTCCATTGGA
TAGCCTTTACCAGCGTATGGAGAAATTTCTTGTAGC---AGA---AGAAAGGAAGGCGTCCACATCGCCTCCCAGTCCTC
CGCATTCTCTAATCAAGCAAGGAGACGAGAGGGTAAGTGT-GATA-TCCTCCTTTATC---TTCG-TTTTATTCACAAGG
TCTTA--TTATAGATGTCTATCGCAGACAAACGATGCAACCCGCTGGAACCTCTGGCACCCTTGCACGCATTTCCATCGT
CGTATCCCCCTTCATGCCCGTATGATCCCTTCCCATCGAAGAATGGTGTGACGAATTTTGGTGTGCCAGCATGGTTCCGG
CGCCCAATGACTACAGCTGTTCGACGTCCTACGTTGGACATTGATGGGCTCGTAGATTGCTTCTCGAGGATAAACATACT
AGATGATTCTGGTTCTCGTTTACGCGGCAGCGTTGATTCATTCGCAGCAGTAGCTGCCATCACGGTCATACCCTTCCCTG
CACCTTTGCTTGCCCTTATTCGGGGGACAGCTACGCATATCACACCCATCCGTGTTCCCCTGCTTGCCGTTCCCGCCACT
GCATCTCGTCGCCATGTCTTCGATACTCCCAGTCCCCAATCAAGACCTATTACGTTGGTGCCAGCCCCAGCCCCCGAGCT
CCCAAGAGGGCAGAAGGCCCGCCGGCGAAAAATGGCGCCATTGCCAAAACGCGTCCCTCACGGGAACCCAGTTTTTCATC
GAGGTGTCACACCAGCCATTTCAGAGGCATCTGCCGGTTCACCTTCACTATCCTCAACCTCACGTTCATCTTCACTCGGG
TCTGAGAGTTCCTCGCAGAGCCGCTTGTTCTCAAGTGCGAACTCCACGTCAAGCAGTTCTTCTGGCATCATGACACCACC
TCCATCATTCCCCTCACCTCCAACGCAACTTGCTTCTCCTGCAGCGTCATTATTCAGTTTTTCTTCAAATATGATCGATC
TGTTTGGCGATGCTTTGGAAACCATTCCCTCTCCAGCCGAGGGACTTCAGCTTGACTTTAATTCAAGCATCTTCGGGAAT
GAGCATATCCTGAAGTCGCCGGCGTTCGACTTCTCCTTCGGTGCAGCCCCAGCAGCAAATTATGTTCGCGCACCGTCATA
A
>AU322_allele1 (reversed)
CTAAAGTACGGTGGTGGAAGGGATCCGTGGTTGATGCTCAGTGTACTGCTCGATGCTCCTGAGTTAGAGGTTGGCGACGC
AGAAGCAATGCGGGAAGTGGGTAGATGGAGGATGGAAGATGGGGTAGTTCCGGAAAGAC-----------ATTAGGAT-C
TA---TACATGAAACC-ATCCA-CCGCTGTGTTTGT-TCT----CCTCGAACTAAATAATAGAGC---------------
--------------------------------------------------------------------TT--GCAGGAAT
AACAG--C-ACAT--CCCTTTTGAT----TGATTC----CAGTACATACAGAG--------CG-ATTGTAAAG-CGGAGG
AAA-ACCATATGTAA--CAAGTG--------------------AAA-ATGC-GGGATG--AGTGACATACATGATGCA--
----TGA-TGCAGGG-----TAT-ATTATGAAAT----GCGCAATGCGCACGAT--------AGAGATATG---ATATGA
ATAATATATTACT--TATGTCTTGATAGACCGCATA--------------------------------------------
----TAAC--GCATAT-GGA---CGGCGT-AGAC------AAAGAGAGCA----ACTCG--AGGATCATCTAACTT--CG
GAATCAGCAAACAAAA-CAGTCAACAAATG--ATAAGGATACTTACAGAGACACTGCAAGATCCTGCTCCAGTAGCCGCG
TTTTTTCTCTTAGAAGTTGGAGTTGCTCCAGCTTCGCCAAGCGAGCACAATCAGCAGGTGAGCGAGGCTGTAGTTGTG--
-------------GATGATATAACGACGGGGGGAGCTGCAGCGCAGAGAGATCAATTTCTGGTAATAGTTGTGAGAAGTT
ATTGCAAGACAATGGCAGTGAGAAT------TGATCGATATCGGACAAGA---AGGGCTGTTCA---GAGCTTAATAGAT
CCGTCCAGTTGAAAGGGTCCGAAGGAACAAGG---TCGATGAGG------------CCGACAGGCGGCTGGGGGGCGGT-
--GTCGATT---GTGGAAGCTCCAACTGCCTCACCAGAATAA---TCGGGAGCGATTGTCGATATCGCGTTGAAGAAATT
GAAATTATCGAGAACACCTAGATCAGATGCTGGAACGG------GAGCATAGGAAGGAACTTCCAAATTGGCTAATTTTG
CCTC-GAACGAT---ACTAT--------CAGAC-AATAA---G-------------CTCAGGATGAGTGTGATAAGAGGA
TAAGAGTAA-ACGTACAGTCTAGCTGAGCGGGCTGGATGTAATTTTGTTG------GAAAGGTTGTTCGATTGGGTTTAT
TTGCGTGTCAGGGAATGTATATCCGTTGAAGAATTCAATGTCAACAGGAGCAAACTGGTCGAAACCGACGTTCTCGACTG
GATCGGGAATCTCAAAGAAATTT---------GTCTGGAACCACTCATCAATGTTTGACTCGAGAGGAACGGATGCTCTC
GGAAGAGGGTCAGACACAGCATGAACACGGGGTCCAGTAAGAAGACCTCTCGGACGCTTGGACACAGCGTGAACATCAGC
------ATCTGATAGCC------TTCGCTTTCGAGATGACCCTGAAAACAATTGAGGTC---CAGTGAT---TTGGACCT
CAT---C---ACTGCCATCCA---GACCACCGCCATTTAATGGGGGCGATGGCAAGGCGGAAGTATCCACAAAGGGAGTC
GGGAGCTTTGCACTAGACCTGAAA---ATTGACAGTCAGT-AGCAGTTGGTCCGATGT-----ATAATA---GCTTACCG
AAGACGTTTTATTGGACGATCTGCAGCTGAAGATCGCCTGTGATCAGTTGATTCAGAAGAT---ACAGATGCACGCCGCT
TCCGACCAGCAAGAACGGGTGGAATAAAATCGTCT---------TCTTCGTCTTCACTCTCGTCTGTCTGTGATTCCACG
AGAGTTGGAACGGGTGATGGAATGCGA------------GAATGACTGGGAGATGCGTAAGAAGCAAAAGCTAAGTTTGT
CTTCTGGGCCTGCCTATCAAGCGCTCTCTGAATTCTCCGCATCTCTTTCTCTTCCTCACGTCGTTTCTTTTCCCCTTGCG
CAAACTCCTTCTTCTCCCGCTCCAATCGCAATCTGTCTTCCTCTGTCATATCCTTGACCACTGCATCTAGGTCACCTGCA
AGCACGCTTCTAGTAAAAGTAGCAGCGTAAAGATCCTGTGTAGCAGCCTTCATCTGCTGGAAATCATGAAAGATGGCGGG
TGCAAGAACACGGGCAGGGTTTTCTTTGATCAGAGCGCGACAAGCAGCGTCAACAGTGTCAGCTCGGCAGCTTTTGAAGT
GCTTGCGGCAAATCGTCGTCCAGCCAATGCGACGACGAGCGCTGATGAACCAAATAGAAACGGAGTTTATGGAACATCCA
GAACTGCTGGCAATATTTGCTTTTATATCAGAAGACGGGTAAGGGTTGTGGACATTAGCGAGAAGCCACTTATATGCTGG
TTCTATGAATGGGTGTAGG------GAAGACTCTGACGATTGTACG---CCTTGCATCGTGGGCACTGAT---GGAGGCG
AAAGAGTGACACGATCGAGGCCATCTAGAATGTTCCCCAAGTCCTTGAGAAATAGATTCATTGATTGTTCATGTGTTTTG
TGTAAGTCAGAGAAACAGCTTGAGATGAGAACGACTCTTGAAGATACTGAGCTCGCGAGTGATATGGTGTCGTCAGATAG
CTCTCCTGAGGATAGACAACGGGAATAATCCGCGTGCAATGAACCCCAAGACGACTCGAATGACATCAAGG------AGC
CATCGCCCTGCAAGATTGCATTGATTAGGGCATCCTCAGCTTGTAGAAAGCGCTGTCGTA------TGTCTTTGTCCATC
ATGTG-----------TAGAGTTGAA-----------G----------------AGATG-----------AGATGAGATG
A-------GATTGTGGAC-TTGGGAGACTA----------------------------AGCCAGGCTGCCGCGATG--TG
TGTA--------------------------------TT---------------TGTTTGA--------------------
CA---GACAATGCG-----------------ATTGAAACAC------------------------------------CGA
AAACTGGCCAAACAGTGACAAACACAT--------------------------------------CA-------------
TTTCA-----------TTGTCCATG--------------ACTTTTCATATA-CTTAGCTAATCGTAAATTTCTCCAGATA
TCCCGAC-------TTAATCACTT-------------------TCAA--CCTAGTCGACTATA-----------------
--CAACTCAAA--------TCTAA-----------CTTTT------CCGA----TGGC-CAGA-----------ACGACT
TCTGTCGAGTCA------GTTTTAAAGCAGATCTTGCATGGCGTTCAACAGATTCA------ATGCCTCACCC------A
AC------CCTTCGTCCCTACATCGT---TGTCG-TCCTTGGTA---------GCATGTCA---------AT------CT
CTCCCACCACAAC------------------TTCATATTTCCCTTCCCGACCCACCCCCAATGCTGCTTGCTCTTAAAGC
TGCTGGCGCCAGCCCAGAAATTTCACAGGCGATGGACCAAGAATACCAGAAACGGGCTGCTGAATTGCGAGCTTTTTGTC
GCTCAGCTGTAGTACATGTGTGCTCAAACCAGGCGCAATATCCGTCCAAGTTTCGCTATGTCACTGAACAAAAAATAGTG
GACGTATTCGCCGAGCTATATCTCAAACAGCTTGCCGCTTGGCGTGAAGATTGTGTAGTCTTGTATCGGAAACATTCATC
AACAG------GCGACAATGCACGACCTTCAAGTGG---T---ACACCAAAATTTAATCATGTGCGTTTAGTGCTCTAT-
------CTTCGTGC-GCCCAGTCT-GTATAATCTTTTTTC-------CACCTCTTATCAGGAATATGTTCCATTGCTCGA
ATATTTTTTCTCAGAGAACCCATTTCCAACTCATGCCGACAAGGCTTTTCTTGCCAAGAAATCAGCGATGACGTATCGAC
AAATTCATGTTTGGGTATGCGAATTTATCG-G----T-ATATA-TTGGGTCTTGATGCTGATAATTCC---AAGTTTCAA
AACAAGCGCAACAAAATGAAGAAAGAAGGTCGAGTGTTAAGAAAGAAGGCAGTGACCGAGGGCGCCACTCTTCCATTGGA
TAGCCTTTACCAGCGTATGGAGAAATTTCTTGTAGC---AGA---AGAAAGGAAGGCGTCCACATCGCCTCCCAGTCCTC
CGCATTCTCTAATCAAGCAAGGAGACGAGAGGGTAAGTGT-GATA-TCCTCCTTTATC---TTCG-TTTTATTCACAAGG
TCTTA--TTATAGATGTCTATCGCAGACAAACGATGCAACCCGCTGGAACCTCTGGCACCCTTGCACGCATTTCCATCGT
CGTATCCCCCTTCATGCCCGTATGATCCCTTCCCATCGAAGAATGGTGTGACGAATTTTGGTGTGCCAGCATGGTTCCGG
CGCCCAATGACTACAGCTGTTCGACGTCCTACGTTGGACATTGATGGGCTCGTAGATTGCTTCTCGAGGATAAACATACT
AGATGATTCTGGTTCTCGTTTACGCGGCAGCGTTGATTCATTCGCAGCAGTAGCTGCCATCACGGTCATACCCTTCCCTG
CACCTTTGCTTGCCCTTATTCGGGGGACAGCTACGCATATCACACCCATCCGTGTTCCCCTGCTTGCCGTTCCCGCCACT
GCATCTCGTCGCCATGTCTTCGATACTCCCAGTCCCCAATCAAGACCTATTACGTTGGTGCCAGCCCCAGCCCCCGAGCT
CCCAAGAGGGCAGAAGGCCCGCCGGCGAAAAATGGCGCCATTGCCAAAACGCGTCCCTCACGGGAACCCAGTTTTTCATC
GAGGTGTCACACCAGCCATTTCAGAGGCATCTGCCGGTTCACCTTCACTATCCTCAACCTCACGTTCATCTTCACTCGGG
TCTGAGAGTTCCTCGCAGAGCCGCTTGTTCTCAAGTGCGAACTCCACGTCAAGCAGTTCTTCTGGCATCATGACACCACC
TCCATCATTCCCCTCACCTCCAACGCAACTTGCTTCTCCTGCAGCGTCATTATTCAGTTTTTCTTCAAATATGATCGATC
TGTTTGGCGATGCTTTGGAAACCATTCCCTCTCCAGCCGAGGGACTTCAGCTTGACTTTAATTCAAGCATCTTCGGGAAT
GAGCATATCCTGAAGTCGCCGGCGTTCGACTTCTCCTTCGGTGCAGCCCCAGCAGCAAATTATGTTCGCGCACCGTCATA
A
>AU463_allele2
CTAAAGTACGGTGGTGGAAGGGATCCGTGGTTGATGCTCAGTGTACTGCTCGATGCTCCTGAGTTAGAGGTTGGCGACGC
AGAAGCAATGCGGGAAGTGGGTAGATGGAGGATGGAAGATGGGGTAGTTCCGGAAAGAC-----------ATTAGGAT-C
TA---TACATGAAACC-ATCCA-CCGCTGTGTTTGT-TCT----CCTCGAACTAAATAATAGAGC---------------
--------------------------------------------------------------------TT--GCAGGAAT
AACAG--C-ACAT--CCCTTTTGAT----TGATTC----CAGTACATACAGAG--------CG-ATTGTAAAG-CGGAGG
AAA-ACCATATGTAA--CAAGTG--------------------AAA-ATGC-GGGATG--AGTGACATACATGATGCA--
----TGA-TGCAGGG-----TAT-ATTATGAAAT----GCGCAATGCGCACGAT--------AGAGATATG---ATATGA
ATAATATATTACT--TATGTCTTGATAGACCGCATA--------------------------------------------
----TAAC--GCATAT-GGA---CGGCGT-AGAC------AAAGAGAGCA----ACTCG--AGGATCATCTAACTT--CG
GAATCAGCAAACAAAA-CAGTCAACAAATG--ATAAGGATACTTACAGAGACACTGCAAGATCCTGCTCCAGTAGCCGCG
TTTTTTCTCTTAGAAGTTGGAGTTGCTCCAGCTTCGCCAAGCGAGCACAATCAGCAGGTGAGCGAGGCTGTAGTTGTG--
-------------GATGATATAACGACGGGGGGAGCTGCAGCGCAGAGAGATCAATTTCTGGTAATAGTTGTGAGAAGTT
ATTGCAAGACAATGGCAGTGAGAAT------TGATCGATATCGGACAAGA---AGGGCTGTTCA---GAGCTTAATAGAT
CCGTCCAGTTGAAAGGGTCCGAAGGAACAAGG---TCGATGAGG------------CCGACAGGCGGCTGGGGGGCGGT-
--GTCGATT---GTGGAAGCTCCAACTGCCTCACCAGAATAA---TCGGGAGCGATTGTCGATATCGCGTTGAAGAAATT
GAAATTATCGAGAACACCTAGATCAGATGCTGGAACGG------GAGCATAGGAAGGAACTTCCAAATTGGCTAATTTTG
CCTC-GAACGAT---ACTAT--------CAGAC-AATAA---G-------------CTCAGGATGAGTGTGATAAGAGGA
TAAGAGTAA-ACGTACAGTCTAGCTGAGCGGGCTGGATGTAATTTTGTTG------GAAAGGTTGTTCGATTGGGTTTAT
TTGCGTGTCAGGGAATGTATATCCGTTGAAGAATTCAATGTCAACAGGAGCAAACTGGTCGAAACCGACGTTCTCGACTG
GATCGGGAATCTCAAAGAAATTT---------GTCTGGAACCACTCATCAATGTTTGACTCGAGAGGAACGGATGCTCTC
GGAAGAGGGTCAGACACAGCATGAACACGGGGTCCAGTAAGAAGACCTCTCGGACGCTTGGACACAGCGTGAACATCAGC
------ATCTGATAGCC------TTCGCTTTCGAGATGACCCTGAAAACAATTGAGGTC---CAGTGAT---TTGGACCT
CAT---C---ACTGCCATCCA---GACCACCGCCATTTAATGGGGGCGATGGCAAGGCGGAAGTATCCACAAAGGGAGTC
GGGAGCTTTGCACTAGACCTGAAA---ATTGACAGTCAGT-AGCAGTTGGTCCGATGT-----ATAATA---GCTTACCG
AAGACGTTTTATTGGACGATCTGCAGCTGAAGATCGCCTGTGATCAGTTGATTCAGAAGAT---ACAGATGCACGCCGCT
TCCGACCAGCAAGAACGGGTGGAATAAAATCGTCT---------TCTTCGTCTTCACTCTCGTCTGTCTGTGATTCCACG
AGAGTTGGAACGGGTGATGGAATGCGA------------GAATGACTGGGAGATGCGTAAGAAGCAAAAGCTAAGTTTGT
CTTCTGGGCCTGCCTATCAAGCGCTCTCTGAATTCTCCGCATCTCTTTCTCTTCCTCACGTCGTTTCTTTTCCCCTTGCG
CAAACTCCTTCTTCTCCCGCTCCAATCGCAATCTGTCTTCCTCTGTCATATCCTTGACCACTGCATCTAGGTCACCTGCA
AGCACGCTTCTAGTAAAAGTAGCAGCGTAAAGATCCTGTGTAGCAGCCTTCATCTGCTGGAAATCATGAAAGATGGCGGG
TGCAAGAACACGGGCAGGGTTTTCTTTGATCAGAGCGCGACAAGCAGCGTCAACAGTGTCAGCTCGGCAGCTTTTGAAGT
GCTTGCGGCAAATCGTCGTCCAGCCAATGCGACGACGAGCGCTGATGAACCAAATAGAAACGGAGTTTATGGAACATCCA
GAACTGCTGGCAATATTTGCTTTTATATCAGAAGACGGGTAAGGGTTGTGGACATTAGCGAGAAGCCACTTATATGCTGG
TTCTATGAATGGGTGTAGG------GAAGACTCTGACGATTGTACG---CCTTGCATCGTGGGCACTGAT---GGAGGCG
AAAGAGTGACACGATCGAGGCCATCTAGAATGTTCCCCAAGTCCTTGAGAAATAGATTCATTGATTGTTCATGTGTTTTG
TGTAAGTCAGAGAAACAGCTTGAGATGAGAACGACTCTTGAAGATACTGAGCTCGCGAGTGATATGGTGTCGTCAGATAG
CTCTCCTGAGGATAGACAACGGGAATAATCCGCGTGCAATGAACCCCAAGACGACTCGAATGACATCAAGG------AGC
CATCGCCCTGCAAGATTGCATTGATTAGGGCATCCTCAGCTTGTAGAAAGCGCTGTCGTA------TGTCTTTGTCCATC
ATGTG-----------TAGAGTTGAA-----------G----------------AGATG-----------AGATGAGATG
A-------GATTGTGGAC-TTGGGAGACTA----------------------------AGCCAGGCTGCCGCGATG--TG
TGTA--------------------------------TT---------------TGTTTGA--------------------
CA---GACAATGCG-----------------ATTGAAACAC------------------------------------CGA
AAACTGGCCAAACAGTGACAAACACAT--------------------------------------CA-------------
TTTCA-----------TTGTCCATG--------------ACTTTTCATATA-CTTAGCTAATCGTAAATTTCTCCAGATA
TCCCGAC-------TTAATCACTT-------------------TCAA--CCTAGTCGACTATA-----------------
--CAACTCAAA--------TCTAA-----------CTTTT------CCGA----TGGC-CAGA-----------ACGACT
TCTGTCGAGTCA------GTTTTAAAGCAGATCTTGCATGGCGTTCAACAGATTCA------ATGCCTCACCC------A
AC------CCTTCGTCCCTACATCGT---TGTCG-TCCTTGGTA---------GCATGTCA---------AT------CT
CTCCCACCACAAC------------------TTCATATTTCCCTTCCCGACCCACCCCCAATGCTGCTTGCTCTTAAAGC
TGCTGGCGCCAGCCCAGAAATTTCACAGGCGATGGACCAAGAATACCAGAAACGGGCTGCTGAATTGCGAGCTTTTTGTC
GCTCAGCTGTAGTACATGTGTGCTCAAACCAGGCGCAATATCCGTCCAAGTTTCGCTATGTCACTGAACAAAAAATAGTG
GACGTATTCGCCGAGCTATATCTCAAACAGCTTGCCGCTTGGCGTGAAGATTGTGTAGTCTTGTATCGGAAACATTCATC
AACAG------GCGACAATGCACGACCTTCAAGTGG---T---ACACCAAAATTTAATCATGTGCGTTTAGTGCTCTAT-
------CTTCGTGC-GCCCAGTCT-GTATAATCTTTTTTC-------CACCTCTTATCAGGAATATGTTCCATTGCTCGA
ATATTTTTTCTCAGAGAACCCATTTCCAACTCATGCCGACAAGGCTTTTCTTGCCAAGAAATCAGCGATGACGTATCGAC
AAATTCATGTTTGGGTATGCGAATTTATCG-G----T-ATATA-TTGGGTCTTGATGCTGATAATTCC---AAGTTTCAA
AACAAGCGCAACAAAATGAAGAAAGAAGGTCGAGTGTTAAGAAAGAAGGCAGTGACCGAGGGCGCCACTCTTCCATTGGA
TAGCCTTTACCAGCGTATGGAGAAATTTCTTGTAGC---AGA---AGAAAGGAAGGCGTCCACATCGCCTCCCAGTCCTC
CGCATTCTCTAATCAAGCAAGGAGACGAGAGGGTAAGTGT-GATA-TCCTCCTTTATC---TTCG-TTTTATTCACAAGG
TCTTA--TTATAGATGTCTATCGCAGACAAACGATGCAACCCGCTGGAACCTCTGGCACCCTTGCACGCATTTCCATCGT
CGTATCCCCCTTCATGCCCGTATGATCCCTTCCCATCGAAGAATGGTGTGACGAATTTTGGTGTGCCAGCATGGTTCCGG
CGCCCAATGACTACAGCTGTTCGACGTCCTACGTTGGACATTGATGGGCTCGTAGATTGCTTCTCGAGGATAAACATACT
AGATGATTCTGGTTCTCGTTTACGCGGCAGCGTTGATTCATTCGCAGCAGTAGCTGCCATCACGGTCATACCCTTCCCTG
CACCTTTGCTTGCCCTTATTCGGGGGACAGCTACGCATATCACACCCATCCGTGTTCCCCTGCTTGCCGTTCCCGCCACT
GCATCTCGTCGCCATGTCTTCGATACTCCCAGTCCCCAATCAAGACCTATTACGTTGGTGCCAGCCCCAGCCCCCGAGCT
CCCAAGAGGGCAGAAGGCCCGCCGGCGAAAAATGGCGCCATTGCCAAAACGCGTCCCTCACGGGAACCCAGTTTTTCATC
GAGGTGTCACACCAGCCATTTCAGAGGCATCTGCCGGTTCACCTTCACTATCCTCAACCTCACGTTCATCTTCACTCGGG
TCTGAGAGTTCCTCGCAGAGCCGCTTGTTCTCAAGTGCGAACTCCACGTCAAGCAGTTCTTCTGGCATCATGACACCACC
TCCATCATTCCCCTCACCTCCAACGCAACTTGCTTCTCCTGCAGCGTCATTATTCAGTTTTTCTTCAAATATGATCGATC
TGTTTGGCGATGCTTTGGAAACCATTCCCTCTCCAGCCGAGGGACTTCAGCTTGACTTTAATTCAAGCATCTTCGGGAAT
GAGCATATCCTGAAGTCGCCGGCGTTCGACTTCTCCTTCGGTGCAGCCCCAGCAGCAAATTATGTTCGCGCACCGTCATA
A
>AU351_allele2
CTAAAGTACGGTGGTGGAAGGGATCCGTGGTTGATGCTCAGTGTACTGCTCGATGCTCCTGAGTTAGAGGTTGGCGACGC
AGAAGCAATGCGGGAAGTGGGTAGATGGAGGATGGAAGATGGGGTAGTTCCGGAAAGAC-----------ATTAGGAT-C
TA---TACATGAAACC-ATCCA-CCGCTGTGTTTGT-TCT----CCTCGAACTAAATAATAGAGC---------------
--------------------------------------------------------------------TT--GCAGGAAT
AACAG--C-ACAT--CCCTTTTGAT----TGATTC----CAGTACATACAGAG--------CG-ATTGTAAAG-CGGAGG
AAA-ACCATATGTAA--CAAGTG--------------------AAA-ATGC-GGGATG--AGTGACATACATGATGCA--
----TGA-TGCAGGG-----TAT-ATTATGAAAT----GCGCAATGCGCACGAT--------AGAGATATG---ATATGA
ATAATATATTACT--TATGTCTTGATAGACCGCATA--------------------------------------------
----TAAC--GCATAT-GGA---CGGCGT-AGAC------AAAGAGAGCA----ACTCG--AGGATCATCTAACTT--CG
GAATCAGCAAACAAAA-CAGTCAACAAATG--ATAAGGATACTTACAGAGACACTGCAAGATCCTGCTCCAGTAGCCGCG
TTTTTTCTCTTAGAAGTTGGAGTTGCTCCAGCTTCGCCAAGCGAGCACAATCAGCAGGTGAGCGAGGCTGTAGTTGTG--
-------------GATGATATAACGACGGGGGGAGCTGCAGCGCAGAGAGATCAATTTCTGGTAATAGTTGTGAGAAGTT
ATTGCAAGACAATGGCAGTGAGAAT------TGATCGATATCGGACAAGA---AGGGCTGTTCA---GAGCTTAATAGAT
CCGTCCAGTTGAAAGGGTCCGAAGGAACAAGG---TCGATGAGG------------CCGACAGGCGGCTGGGGGGCGGT-
--GTCGATT---GTGGAAGCTCCAACTGCCTCACCAGAATAA---TCGGGAGCGATTGTCGATATCGCGTTGAAGAAATT
GAAATTATCGAGAACACCTAGATCAGATGCTGGAACGG------GAGCATAGGAAGGAACTTCCAAATTGGCTAATTTTG
CCTC-GAACGAT---ACTAT--------CAGAC-AATAA---G-------------CTCAGGATGAGTGTGATAAGAGGA
TAAGAGTAA-ACGTACAGTCTAGCTGAGCGGGCTGGATGTAATTTTGTTG------GAAAGGTTGTTCGATTGGGTTTAT
TTGCGTGTCAGGGAATGTATATCCGTTGAAGAATTCAATGTCAACAGGAGCAAACTGGTCGAAACCGACGTTCTCGACTG
GATCGGGAATCTCAAAGAAATTT---------GTCTGGAACCACTCATCAATGTTTGACTCGAGAGGAACGGATGCTCTC
GGAAGAGGGTCAGACACAGCATGAACACGGGGTCCAGTAAGAAGACCTCTCGGACGCTTGGACACAGCGTGAACATCAGC
------ATCTGATAGCC------TTCGCTTTCGAGATGACCCTGAAAACAATTGAGGTC---CAGTGAT---TTGGACCT
CAT---C---ACTGCCATCCA---GACCACCGCCATTTAATGGGGGCGATGGCAAGGCGGAAGTATCCACAAAGGGAGTC
GGGAGCTTTGCACTAGACCTGAAA---ATTGACAGTCAGT-AGCAGTTGGTCCGATGT-----ATAATA---GCTTACCG
AAGACGTTTTATTGGACGATCTGCAGCTGAAGATCGCCTGTGATCAGTTGATTCAGAAGAT---ACAGATGCACGCCGCT
TCCGACCAGCAAGAACGGGTGGAATAAAATCGTCT---------TCTTCGTCTTCACTCTCGTCTGTCTGTGATTCCACG
AGAGTTGGAACGGGTGATGGAATGCGA------------GAATGACTGGGAGATGCGTAAGAAGCAAAAGCTAAGTTTGT
CTTCTGGGCCTGCCTATCAAGCGCTCTCTGAATTCTCCGCATCTCTTTCTCTTCCTCACGTCGTTTCTTTTCCCCTTGCG
CAAACTCCTTCTTCTCCCGCTCCAATCGCAATCTGTCTTCCTCTGTCATATCCTTGACCACTGCATCTAGGTCACCTGCA
AGCACGCTTCTAGTAAAAGTAGCAGCGTAAAGATCCTGTGTAGCAGCCTTCATCTGCTGGAAATCATGAAAGATGGCGGG
TGCAAGAACACGGGCAGGGTTTTCTTTGATCAGAGCGCGACAAGCAGCGTCAACAGTGTCAGCTCGGCAGCTTTTGAAGT
GCTTGCGGCAAATCGTCGTCCAGCCAATGCGACGACGAGCGCTGATGAACCAAATAGAAACGGAGTTTATGGAACATCCA
GAACTGCTGGCAATATTTGCTTTTATATCAGAAGACGGGTAAGGGTTGTGGACATTAGCGAGAAGCCACTTATATGCTGG
TTCTATGAATGGGTGTAGG------GAAGACTCTGACGATTGTACG---CCTTGCATCGTGGGCACTGAT---GGAGGCG
AAAGAGTGACACGATCGAGGCCATCTAGAATGTTCCCCAAGTCCTTGAGAAATAGATTCATTGATTGTTCATGTGTTTTG
TGTAAGTCAGAGAAACAGCTTGAGATGAGAACGACTCTTGAAGATACTGAGCTCGCGAGTGATATGGTGTCGTCAGATAG
CTCTCCTGAGGATAGACAACGGGAATAATCCGCGTGCAATGAACCCCAAGACGACTCGAATGACATCAAGG------AGC
CATCGCCCTGCAAGATTGCATTGATTAGGGCATCCTCAGCTTGTAGAAAGCGCTGTCGTA------TGTCTTTGTCCATC
ATGTG-----------TAGAGTTGAA-----------G----------------AGATG-----------AGATGAGATG
A-------GATTGTGGAC-TTGGGAGACTA----------------------------AGCCAGGCTGCCGCGATG--TG
TGTA--------------------------------TT---------------TGTTTGA--------------------
CA---GACAATGCG-----------------ATTGAAACAC------------------------------------CGA
AAACTGGCCAAACAGTGACAAACACAT--------------------------------------CA-------------
TTTCA-----------TTGTCCATG--------------ACTTTTCATATA-CTTAGCTAATCGTAAATTTCTCCAGATA
TCCCGAC-------TTAATCACTT-------------------TCAA--CCTAGTCGACTATA-----------------
--CAACTCAAA--------TCTAA-----------CTTTT------CCGA----TGGC-CAGA-----------ACGACT
TCTGTCGAGTCA------GTTTTAAAGCAGATCTTGCATGGCGTTCAACAGATTCA------ATGCCTCACCC------A
AC------CCTTCGTCCCTACATCGT---TGTCG-TCCTTGGTA---------GCATGTCA---------AT------CT
CTCCCACCACAAC------------------TTCATATTTCCCTTCCCGACCCACCCCCAATGCTGCTTGCTCTTAAAGC
TGCTGGCGCCAGCCCAGAAATTTCACAGGCGATGGACCAAGAATACCAGAAACGGGCTGCTGAATTGCGAGCTTTTTGTC
GCTCAGCTGTAGTACATGTGTGCTCAAACCAGGCGCAATATCCGTCCAAGTTTCGCTATGTCACTGAACAAAAAATAGTG
GACGTATTCGCCGAGCTATATCTCAAACAGCTTGCCGCTTGGCGTGAAGATTGTGTAGTCTTGTATCGGAAACATTCATC
AACAG------GCGACAATGCACGACCTTCAAGTGG---T---ACACCAAAATTTAATCATGTGCGTTTAGTGCTCTAT-
------CTTCGTGC-GCCCAGTCT-GTATAATCTTTTTTC-------CACCTCTTATCAGGAATATGTTCCATTGCTCGA
ATATTTTTTCTCAGAGAACCCATTTCCAACTCATGCCGACAAGGCTTTTCTTGCCAAGAAATCAGCGATGACGTATCGAC
AAATTCATGTTTGGGTATGCGAATTTATCG-G----T-ATATA-TTGGGTCTTGATGCTGATAATTCC---AAGTTTCAA
AACAAGCGCAACAAAATGAAGAAAGAAGGTCGAGTGTTAAGAAAGAAGGCAGTGACCGAGGGCGCCACTCTTCCATTGGA
TAGCCTTTACCAGCGTATGGAGAAATTTCTTGTAGC---AGA---AGAAAGGAAGGCGTCCACATCGCCTCCCAGTCCTC
CGCATTCTCTAATCAAGCAAGGAGACGAGAGGGTAAGTGT-GATA-TCCTCCTTTATC---TTCG-TTTTATTCACAAGG
TCTTA--TTATAGATGTCTATCGCAGACAAACGATGCAACCCGCTGGAACCTCTGGCACCCTTGCACGCATTTCCATCGT
CGTATCCCCCTTCATGCCCGTATGATCCCTTCCCATCGAAGAATGGTGTGACGAATTTTGGTGTGCCAGCATGGTTCCGG
CGCCCAATGACTACAGCTGTTCGACGTCCTACGTTGGACATTGATGGGCTCGTAGATTGCTTCTCGAGGATAAACATACT
AGATGATTCTGGTTCTCGTTTACGCGGCAGCGTTGATTCATTCGCAGCAGTAGCTGCCATCACGGTCATACCCTTCCCTG
CACCTTTGCTTGCCCTTATTCGGGGGACAGCTACGCATATCACACCCATCCGTGTTCCCCTGCTTGCCGTTCCCGCCACT
GCATCTCGTCGCCATGTCTTCGATACTCCCAGTCCCCAATCAAGACCTATTACGTTGGTGCCAGCCCCAGCCCCCGAGCT
CCCAAGAGGGCAGAAGGCCCGCCGGCGAAAAATGGCGCCATTGCCAAAACGCGTCCCTCACGGGAACCCAGTTTTTCATC
GAGGTGTCACACCAGCCATTTCAGAGGCATCTGCCGGTTCACCTTCACTATCCTCAACCTCACGTTCATCTTCACTCGGG
TCTGAGAGTTCCTCGCAGAGCCGCTTGTTCTCAAGTGCGAACTCCACGTCAAGCAGTTCTTCTGGCATCATGACACCACC
TCCATCATTCCCCTCACCTCCAACGCAACTTGCTTCTCCTGCAGCGTCATTATTCAGTTTTTCTTCAAATATGATCGATC
TGTTTGGCGATGCTTTGGAAACCATTCCCTCTCCAGCCGAGGGACTTCAGCTTGACTTTAATTCAAGCATCTTCGGGAAT
GAGCATATCCTGAAGTCGCCGGCGTTCGACTTCTCCTTCGGTGCAGCCCCAGCAGCAAATTATGTTCGCGCACCGTCATA
A
>AU324_allele2 (reversed)
CTAAAGTACGGTGGTGGAAGGGATCCGTGGTTGATGCTCAGTGTACTGCTCGATGCTCCTGAGTTAGAGGTTGGCGACGC
AGAAGCAATGCGGGAAGTGGGTAGATGGAGGATGGAAGATGGGGTAGTTCCGGAAAGAC-----------ATTAGGAT-C
TA---TACATGAAACC-ATCCA-CCGCTGTGTTTGT-TCT----CCTCGAACTAAATAATAGAGC---------------
--------------------------------------------------------------------TT--GCAGGAAT
AACAG--C-ACAT--CCCTTTTGAT----TGATTC----CAGTACATACAGAG--------CG-ATTGTAAAG-CGGAGG
AAA-ACCATATGTAA--CAAGTG--------------------AAA-ATGC-GGGATG--AGTGACATACATGATGCA--
----TGA-TGCAGGG-----TAT-ATTATGAAAT----GCGCAATGCGCACGAT--------AGAGATATG---ATATGA
ATAATATATTACT--TATGTCTTGATAGACCGCATA--------------------------------------------
----TAAC--GCATAT-GGA---CGGCGT-AGAC------AAAGAGAGCA----ACTCG--AGGATCATCTAACTT--CG
GAATCAGCAAACAAAA-CAGTCAACAAATG--ATAAGGATACTTACAGAGACACTGCAAGATCCTGCTCCAGTAGCCGCG
TTTTTTCTCTTAGAAGTTGGAGTTGCTCCAGCTTCGCCAAGCGAGCACAATCAGCAGGTGAGCGAGGCTGTAGTTGTG--
-------------GATGATATAACGACGGGGGGAGCTGCAGCGCAGAGAGATCAATTTCTGGTAATAGTTGTGAGAAGTT
ATTGCAAGACAATGGCAGTGAGAAT------TGATCGATATCGGACAAGA---AGGGCTGTTCA---GAGCTTAATAGAT
CCGTCCAGTTGAAAGGGTCCGAAGGAACAAGG---TCGATGAGG------------CCGACAGGCGGCTGGGGGGCGGT-
--GTCGATT---GTGGAAGCTCCAACTGCCTCACCAGAATAA---TCGGGAGCGATTGTCGATATCGCGTTGAAGAAATT
GAAATTATCGAGAACACCTAGATCAGATGCTGGAACGG------GAGCATAGGAAGGAACTTCCAAATTGGCTAATTTTG
CCTC-GAACGAT---ACTAT--------CAGAC-AATAA---G-------------CTCAGGATGAGTGTGATAAGAGGA
TAAGAGTAA-ACGTACAGTCTAGCTGAGCGGGCTGGATGTAATTTTGTTG------GAAAGGTTGTTCGATTGGGTTTAT
TTGCGTGTCAGGGAATGTATATCCGTTGAAGAATTCAATGTCAACAGGAGCAAACTGGTCGAAACCGACGTTCTCGACTG
GATCGGGAATCTCAAAGAAATTT---------GTCTGGAACCACTCATCAATGTTTGACTCGAGAGGAACGGATGCTCTC
GGAAGAGGGTCAGACACAGCATGAACACGGGGTCCAGTAAGAAGACCTCTCGGACGCTTGGACACAGCGTGAACATCAGC
------ATCTGATAGCC------TTCGCTTTCGAGATGACCCTGAAAACAATTGAGGTC---CAGTGAT---TTGGACCT
CAT---C---ACTGCCATCCA---GACCACCGCCATTTAATGGGGGCGATGGCAAGGCGGAAGTATCCACAAAGGGAGTC
GGGAGCTTTGCACTAGACCTGAAA---ATTGACAGTCAGT-AGCAGTTGGTCCGATGT-----ATAATA---GCTTACCG
AAGACGTTTTATTGGACGATCTGCAGCTGAAGATCGCCTGTGATCAGTTGATTCAGAAGAT---ACAGATGCACGCCGCT
TCCGACCAGCAAGAACGGGTGGAATAAAATCGTCT---------TCTTCGTCTTCACTCTCGTCTGTCTGTGATTCCACG
AGAGTTGGAACGGGTGATGGAATGCGA------------GAATGACTGGGAGATGCGTAAGAAGCAAAAGCTAAGTTTGT
CTTCTGGGCCTGCCTATCAAGCGCTCTCTGAATTCTCCGCATCTCTTTCTCTTCCTCACGTCGTTTCTTTTCCCCTTGCG
CAAACTCCTTCTTCTCCCGCTCCAATCGCAATCTGTCTTCCTCTGTCATATCCTTGACCACTGCATCTAGGTCACCTGCA
AGCACGCTTCTAGTAAAAGTAGCAGCGTAAAGATCCTGTGTAGCAGCCTTCATCTGCTGGAAATCATGAAAGATGGCGGG
TGCAAGAACACGGGCAGGGTTTTCTTTGATCAGAGCGCGACAAGCAGCGTCAACAGTGTCAGCTCGGCAGCTTTTGAAGT
GCTTGCGGCAAATCGTCGTCCAGCCAATGCGACGACGAGCGCTGATGAACCAAATAGAAACGGAGTTTATGGAACATCCA
GAACTGCTGGCAATATTTGCTTTTATATCAGAAGACGGGTAAGGGTTGTGGACATTAGCGAGAAGCCACTTATATGCTGG
TTCTATGAATGGGTGTAGG------GAAGACTCTGACGATTGTACG---CCTTGCATCGTGGGCACTGAT---GGAGGCG
AAAGAGTGACACGATCGAGGCCATCTAGAATGTTCCCCAAGTCCTTGAGAAATAGATTCATTGATTGTTCATGTGTTTTG
TGTAAGTCAGAGAAACAGCTTGAGATGAGAACGACTCTTGAAGATACTGAGCTCGCGAGTGATATGGTGTCGTCAGATAG
CTCTCCTGAGGATAGACAACGGGAATAATCCGCGTGCAATGAACCCCAAGACGACTCGAATGACATCAAGG------AGC
CATCGCCCTGCAAGATTGCATTGATTAGGGCATCCTCAGCTTGTAGAAAGCGCTGTCGTA------TGTCTTTGTCCATC
ATGTG-----------TAGAGTTGAA-----------G----------------AGATG-----------AGATGAGATG
A-------GATTGTGGAC-TTGGGAGACTA----------------------------AGCCAGGCTGCCGCGATG--TG
TGTA--------------------------------TT---------------TGTTTGA--------------------
CA---GACAATGCG-----------------ATTGAAACAC------------------------------------CGA
AAACTGGCCAAACAGTGACAAACACAT--------------------------------------CA-------------
TTTCA-----------TTGTCCATG--------------ACTTTTCATATA-CTTAGCTAATCGTAAATTTCTCCAGATA
TCCCGAC-------TTAATCACTT-------------------TCAA--CCTAGTCGACTATA-----------------
--CAACTCAAA--------TCTAA-----------CTTTT------CCGA----TGGC-CAGA-----------ACGACT
TCTGTCGAGTCA------GTTTTAAAGCAGATCTTGCATGGCGTTCAACAGATTCA------ATGCCTCACCC------A
AC------CCTTCGTCCCTACATCGT---TGTCG-TCCTTGGTA---------GCATGTCA---------AT------CT
CTCCCACCACAAC------------------TTCATATTTCCCTTCCCGACCCACCCCCAATGCTGCTTGCTCTTAAAGC
TGCTGGCGCCAGCCCAGAAATTTCACAGGCGATGGACCAAGAATACCAGAAACGGGCTGCTGAATTGCGAGCTTTTTGTC
GCTCAGCTGTAGTACATGTGTGCTCAAACCAGGCGCAATATCCGTCCAAGTTTCGCTATGTCACTGAACAAAAAATAGTG
GACGTATTCGCCGAGCTATATCTCAAACAGCTTGCCGCTTGGCGTGAAGATTGTGTAGTCTTGTATCGGAAACATTCATC
AACAG------GCGACAATGCACGACCTTCAAGTGG---T---ACACCAAAATTTAATCATGTGCGTTTAGTGCTCTAT-
------CTTCGTGC-GCCCAGTCT-GTATAATCTTTTTTC-------CACCTCTTATCAGGAATATGTTCCATTGCTCGA
ATATTTTTTCTCAGAGAACCCATTTCCAACTCATGCCGACAAGGCTTTTCTTGCCAAGAAATCAGCGATGACGTATCGAC
AAATTCATGTTTGGGTATGCGAATTTATCG-G----T-ATATA-TTGGGTCTTGATGCTGATAATTCC---AAGTTTCAA
AACAAGCGCAACAAAATGAAGAAAGAAGGTCGAGTGTTAAGAAAGAAGGCAGTGACCGAGGGCGCCACTCTTCCATTGGA
TAGCCTTTACCAGCGTATGGAGAAATTTCTTGTAGC---AGA---AGAAAGGAAGGCGTCCACATCGCCTCCCAGTCCTC
CGCATTCTCTAATCAAGCAAGGAGACGAGAGGGTAAGTGT-GATA-TCCTCCTTTATC---TTCG-TTTTATTCACAAGG
TCTTA--TTATAGATGTCTATCGCAGACAAACGATGCAACCCGCTGGAACCTCTGGCACCCTTGCACGCATTTCCATCGT
CGTATCCCCCTTCATGCCCGTATGATCCCTTCCCATCGAAGAATGGTGTGACGAATTTTGGTGTGCCAGCATGGTTCCGG
CGCCCAATGACTACAGCTGTTCGACGTCCTACGTTGGACATTGATGGGCTCGTAGATTGCTTCTCGAGGATAAACATACT
AGATGATTCTGGTTCTCGTTTACGCGGCAGCGTTGATTCATTCGCAGCAGTAGCTGCCATCACGGTCATACCCTTCCCTG
CACCTTTGCTTGCCCTTATTCGGGGGACAGCTACGCATATCACACCCATCCGTGTTCCCCTGCTTGCCGTTCCCGCCACT
GCATCTCGTCGCCATGTCTTCGATACTCCCAGTCCCCAATCAAGACCTATTACGTTGGTGCCAGCCCCAGCCCCCGAGCT
CCCAAGAGGGCAGAAGGCCCGCCGGCGAAAAATGGCGCCATTGCCAAAACGCGTCCCTCACGGGAACCCAGTTTTTCATC
GAGGTGTCACACCAGCCATTTCAGAGGCATCTGCCGGTTCACCTTCACTATCCTCAACCTCACGTTCATCTTCACTCGGG
TCTGAGAGTTCCTCGCAGAGCCGCTTGTTCTCAAGTGCGAACTCCACGTCAAGCAGTTCTTCTGGCATCATGACACCACC
TCCATCATTCCCCTCACCTCCAACGCAACTTGCTTCTCCTGCAGCGTCATTATTCAGTTTTTCTTCAAATATGATCGATC
TGTTTGGCGATGCTTTGGAAACCATTCCCTCTCCAGCCGAGGGACTTCAGCTTGACTTTAATTCAAGCATCTTCGGGAAT
GAGCATATCCTGAAGTCGCCGGCGTTCGACTTCTCCTTCGGTGCAGCCCCAGCAGCAAATTATGTTCGCGCACCGTCATA
A
>AG4_allele2 (reversed)
CTAAAGTACGGTGGTGGAAGGGATCCGTGGTTGATGCTCAGTGTACTGCTCGATGCTCCTGAGTTAGAGGTTGGCGACGC
AGAAGCAATGCGGGAAGTGGGTAGATGGAGGATGGAAGATGGGGTAGTTCCGGAAAGAC-----------ATTAGGAT-C
TA---TACATGAAACC-ATCCA-CCGCTGTGTTTGT-TCT----CCTCGAACTAAATAATAGAGC---------------
--------------------------------------------------------------------TT--GCAGGAAT
AACAG--C-ACAT--CCCTTTTGAT----TGATTC----CAGTACATACAGAG--------CG-ATTGTAAAG-CGGAGG
AAA-ACCATATGTAA--CAAGTG--------------------AAA-ATGC-GGGATG--AGTGACATACATGATGCA--
----TGA-TGCAGGG-----TAT-ATTATGAAAT----GCGCAATGCGCACGAT--------AGAGATATG---ATATGA
ATAATATATTACT--TATGTCTTGATAGACCGCATA--------------------------------------------
----TAAC--GCATAT-GGA---CGGCGT-AGAC------AAAGAGAGCA----ACTCG--AGGATCATCTAACTT--CG
GAATCAGCAAACAAAA-CAGTCAACAAATG--ATAAGGATACTTACAGAGACACTGCAAGATCCTGCTCCAGTAGCCGCG
TTTTTTCTCTTAGAAGTTGGAGTTGCTCCAGCTTCGCCAAGCGAGCACAATCAGCAGGTGAGCGAGGCTGTAGTTGTG--
-------------GATGATATAACGACGGGGGGAGCTGCAGCGCAGAGAGATCAATTTCTGGTAATAGTTGTGAGAAGTT
ATTGCAAGACAATGGCAGTGAGAAT------TGATCGATATCGGACAAGA---AGGGCTGTTCA---GAGCTTAATAGAT
CCGTCCAGTTGAAAGGGTCCGAAGGAACAAGG---TCGATGAGG------------CCGACAGGCGGCTGGGGGGCGGT-
--GTCGATT---GTGGAAGCTCCAACTGCCTCACCAGAATAA---TCGGGAGCGATTGTCGATATCGCGTTGAAGAAATT
GAAATTATCGAGAACACCTAGATCAGATGCTGGAACGG------GAGCATAGGAAGGAACTTCCAAATTGGCTAATTTTG
CCTC-GAACGAT---ACTAT--------CAGAC-AATAA---G-------------CTCAGGATGAGTGTGATAAGAGGA
TAAGAGTAA-ACGTACAGTCTAGCTGAGCGGGCTGGATGTAATTTTGTTG------GAAAGGTTGTTCGATTGGGTTTAT
TTGCGTGTCAGGGAATGTATATCCGTTGAAGAATTCAATGTCAACAGGAGCAAACTGGTCGAAACCGACGTTCTCGACTG
GATCGGGAATCTCAAAGAAATTT---------GTCTGGAACCACTCATCAATGTTTGACTCGAGAGGAACGGATGCTCTC
GGAAGAGGGTCAGACACAGCATGAACACGGGGTCCAGTAAGAAGACCTCTCGGACGCTTGGACACAGCGTGAACATCAGC
------ATCTGATAGCC------TTCGCTTTCGAGATGACCCTGAAAACAATTGAGGTC---CAGTGAT---TTGGACCT
CAT---C---ACTGCCATCCA---GACCACCGCCATTTAATGGGGGCGATGGCAAGGCGGAAGTATCCACAAAGGGAGTC
GGGAGCTTTGCACTAGACCTGAAA---ATTGACAGTCAGT-AGCAGTTGGTCCGATGT-----ATAATA---GCTTACCG
AAGACGTTTTATTGGACGATCTGCAGCTGAAGATCGCCTGTGATCAGTTGATTCAGAAGAT---ACAGATGCACGCCGCT
TCCGACCAGCAAGAACGGGTGGAATAAAATCGTCT---------TCTTCGTCTTCACTCTCGTCTGTCTGTGATTCCACG
AGAGTTGGAACGGGTGATGGAATGCGA------------GAATGACTGGGAGATGCGTAAGAAGCAAAAGCTAAGTTTGT
CTTCTGGGCCTGCCTATCAAGCGCTCTCTGAATTCTCCGCATCTCTTTCTCTTCCTCACGTCGTTTCTTTTCCCCTTGCG
CAAACTCCTTCTTCTCCCGCTCCAATCGCAATCTGTCTTCCTCTGTCATATCCTTGACCACTGCATCTAGGTCACCTGCA
AGCACGCTTCTAGTAAAAGTAGCAGCGTAAAGATCCTGTGTAGCAGCCTTCATCTGCTGGAAATCATGAAAGATGGCGGG
TGCAAGAACACGGGCAGGGTTTTCTTTGATCAGAGCGCGACAAGCAGCGTCAACAGTGTCAGCTCGGCAGCTTTTGAAGT
GCTTGCGGCAAATCGTCGTCCAGCCAATGCGACGACGAGCGCTGATGAACCAAATAGAAACGGAGTTTATGGAACATCCA
GAACTGCTGGCAATATTTGCTTTTATATCAGAAGACGGGTAAGGGTTGTGGACATTAGCGAGAAGCCACTTATATGCTGG
TTCTATGAATGGGTGTAGG------GAAGACTCTGACGATTGTACG---CCTTGCATCGTGGGCACTGAT---GGAGGCG
AAAGAGTGACACGATCGAGGCCATCTAGAATGTTCCCCAAGTCCTTGAGAAATAGATTCATTGATTGTTCATGTGTTTTG
TGTAAGTCAGAGAAACAGCTTGAGATGAGAACGACTCTTGAAGATACTGAGCTCGCGAGTGATATGGTGTCGTCAGATAG
CTCTCCTGAGGATAGACAACGGGAATAATCCGCGTGCAATGAACCCCAAGACGACTCGAATGACATCAAGG------AGC
CATCGCCCTGCAAGATTGCATTGATTAGGGCATCCTCAGCTTGTAGAAAGCGCTGTCGTA------TGTCTTTGTCCATC
ATGTG-----------TAGAGTTGAA-----------G----------------AGATG-----------AGATGAGATG
A-------GATTGTGGAC-TTGGGAGACTA----------------------------AGCCAGGCTGCCGCGATG--TG
TGTA--------------------------------TT---------------TGTTTGA--------------------
CA---GACAATGCG-----------------ATTGAAACAC------------------------------------CGA
AAACTGGCCAAACAGTGACAAACACAT--------------------------------------CA-------------
TTTCA-----------TTGTCCATG--------------ACTTTTCATATA-CTTAGCTAATCGTAAATTTCTCCAGATA
TCCCGAC-------TTAATCACTT-------------------TCAA--CCTAGTCGACTATA-----------------
--CAACTCAAA--------TCTAA-----------CTTTT------CCGA----TGGC-CAGA-----------ACGACT
TCTGTCGAGTCA------GTTTTAAAGCAGATCTTGCATGGCGTTCAACAGATTCA------ATGCCTCACCC------A
AC------CCTTCGTCCCTACATCGT---TGTCG-TCCTTGGTA---------GCATGTCA---------AT------CT
CTCCCACCACAAC------------------TTCATATTTCCCTTCCCGACCCACCCCCAATGCTGCTTGCTCTTAAAGC
TGCTGGCGCCAGCCCAGAAATTTCACAGGCGATGGACCAAGAATACCAGAAACGGGCTGCTGAATTGCGAGCTTTTTGTC
GCTCAGCTGTAGTACATGTGTGCTCAAACCAGGCGCAATATCCGTCCAAGTTTCGCTATGTCACTGAACAAAAAATAGTG
GACGTATTCGCCGAGCTATATCTCAAACAGCTTGCCGCTTGGCGTGAAGATTGTGTAGTCTTGTATCGGAAACATTCATC
AACAG------GCGACAATGCACGACCTTCAAGTGG---T---ACACCAAAATTTAATCATGTGCGTTTAGTGCTCTAT-
------CTTCGTGC-GCCCAGTCT-GTATAATCTTTTTTC-------CACCTCTTATCAGGAATATGTTCCATTGCTCGA
ATATTTTTTCTCAGAGAACCCATTTCCAACTCATGCCGACAAGGCTTTTCTTGCCAAGAAATCAGCGATGACGTATCGAC
AAATTCATGTTTGGGTATGCGAATTTATCG-G----T-ATATA-TTGGGTCTTGATGCTGATAATTCC---AAGTTTCAA
AACAAGCGCAACAAAATGAAGAAAGAAGGTCGAGTGTTAAGAAAGAAGGCAGTGACCGAGGGCGCCACTCTTCCATTGGA
TAGCCTTTACCAGCGTATGGAGAAATTTCTTGTAGC---AGA---AGAAAGGAAGGCGTCCACATCGCCTCCCAGTCCTC
CGCATTCTCTAATCAAGCAAGGAGACGAGAGGGTAAGTGT-GATA-TCCTCCTTTATC---TTCG-TTTTATTCACAAGG
TCTTA--TTATAGATGTCTATCGCAGACAAACGATGCAACCCGCTGGAACCTCTGGCACCCTTGCACGCATTTCCATCGT
CGTATCCCCCTTCATGCCCGTATGATCCCTTCCCATCGAAGAATGGTGTGACGAATTTTGGTGTGCCAGCATGGTTCCGG
CGCCCAATGACTACAGCTGTTCGACGTCCTACGTTGGACATTGATGGGCTCGTAGATTGCTTCTCGAGGATAAACATACT
AGATGATTCTGGTTCTCGTTTACGCGGCAGCGTTGATTCATTCGCAGCAGTAGCTGCCATCACGGTCATACCCTTCCCTG
CACCTTTGCTTGCCCTTATTCGGGGGACAGCTACGCATATCACACCCATCCGTGTTCCCCTGCTTGCCGTTCCCGCCACT
GCATCTCGTCGCCATGTCTTCGATACTCCCAGTCCCCAATCAAGACCTATTACGTTGGTGCCAGCCCCAGCCCCCGAGCT
CCCAAGAGGGCAGAAGGCCCGCCGGCGAAAAATGGCGCCATTGCCAAAACGCGTCCCTCACGGGAACCCAGTTTTTCATC
GAGGTGTCACACCAGCCATTTCAGAGGCATCTGCCGGTTCACCTTCACTATCCTCAACCTCACGTTCATCTTCACTCGGG
TCTGAGAGTTCCTCGCAGAGCCGCTTGTTCTCAAGTGCGAACTCCACGTCAAGCAGTTCTTCTGGCATCATGACGCCACC
TCCATCATTCCCCTCACCTCCAACGCAACTTGCTTCTCCTGCAGCGTCATTATTCAGTTTTTCTTCAAATATGATCGATC
TGTTTGGCGATGCTTTGGAAACCATTCCCTCTCCAGCCGAGGGACTTCAGCTTGACTTTAATTCAAGCATCTTCGGGAAT
GAGCATATCCTGAAGTCGCCGGCGTTCGACTTCTCCTTCGGTGCAGCCCCAGCAGCAAATTATGTTCGCGCACCGTCATA
A
>AG5_allele1 (reversed)
CTAAAGTACGGTGGTGGAAGGGATCCGTGGTTGATGCTCAGTGTACTGCTCGATGCTCCTGAGTTAGAGGTTGGCGACGC
AGAAGCAATGCGGGAAGTGGGTAGATGGAGGATGGAAGATGGGGTAGTTCCGGAAAGAC-----------ATTAGGAT-C
TA---TACATGAAACC-ATCCA-CCGCTGTGTTTGT-TCT----CCTCGAACTAAATAATAGAGC---------------
--------------------------------------------------------------------TT--GCAGGAAT
AACAG--C-ACAT--CCCTTTTGAT----TGATTC----CAGTACATACAGAG--------CG-ATTGTAAAG-CGGAGG
AAA-ACCATATGTAA--CAAGTG--------------------AAA-ATGC-GGGATG--AGTGACATACATGATGCA--
----TGA-TGCAGGG-----TAT-ATTATGAAAT----GCGCAATGCGCACGAT--------AGAGATATG---ATATGA
ATAATATATTACT--TATGTCTTGATAGACCGCATA--------------------------------------------
----TAAC--GCATAT-GGA---CGGCGT-AGAC------AAAGAGAGCA----ACTCG--AGGATCATCTAACTT--CG
GAATCAGCAAACAAAA-CAGTCAACAAATG--ATAAGGATACTTACAGAGACACTGCAAGATCCTGCTCCAGTAGCCGCG
TTTTTTCTCTTAGAAGTTGGAGTTGCTCCAGCTTCGCCAAGCGAGCACAATCAGCAGGTGAGCGAGGCTGTAGTTGTG--
-------------GATGATATAACGACGGGGGGAGCTGCAGCGCAGAGAGATCAATTTCTGGTAATAGTTGTGAGAAGTT
ATTGCAAGACAATGGCAGTGAGAAT------TGATCGATATCGGACAAGA---AGGGCTGTTCA---GAGCTTAATAGAT
CCGTCCAGTTGAAAGGGTCCGAAGGAACAAGG---TCGATGAGG------------CCGACAGGCGGCTGGGGGGCGGT-
--GTCGATT---GTGGAAGCTCCAACTGCCTCACCAGAATAA---TCGGGAGCGATTGTCGATATCGCGTTGAAGAAATT
GAAATTATCGAGAACACCTAGATCAGATGCTGGAACGG------GAGCATAGGAAGGAACTTCCAAATTGGCTAATTTTG
CCTC-GAACGAT---ACTAT--------CAGAC-AATAA---G-------------CTCAGGATGAGTGTGATAAGAGGA
TAAGAGTAA-ACGTACAGTCTAGCTGAGCGGGCTGGATGTAATTTTGTTG------GAAAGGTTGTTCGATTGGGTTTAT
TTGCGTGTCAGGGAATGTATATCCGTTGAAGAATTCAATGTCAACAGGAGCAAACTGGTCGAAACCGACGTTCTCGACTG
GATCGGGAATCTCAAAGAAATTT---------GTCTGGAACCACTCATCAATGTTTGACTCGAGAGGAACGGATGCTCTC
GGAAGAGGGTCAGACACAGCATGAACACGGGGTCCAGTAAGAAGACCTCTCGGACGCTTGGACACAGCGTGAACATCAGC
------ATCTGATAGCC------TTCGCTTTCGAGATGACCCTGAAAACAATTGAGGTC---CAGTGAT---TTGGACCT
CAT---C---ACTGCCATCCA---GACCACCGCCATTTAATGGGGGCGATGGCAAGGCGGAAGTATCCACAAAGGGAGTC
GGGAGCTTTGCACTAGACCTGAAA---ATTGACAGTCAGT-AGCAGTTGGTCCGATGT-----ATAATA---GCTTACCG
AAGACGTTTTATTGGACGATCTGCAGCTGAAGATCGCCTGTGATCAGTTGATTCAGAAGAT---ACAGATGCACGCCGCT
TCCGACCAGCAAGAACGGGTGGAATAAAATCGTCT---------TCTTCGTCTTCACTCTCGTCTGTCTGTGATTCCACG
AGAGTTGGAACGGGTGATGGAATGCGA------------GAATGACTGGGAGATGCGTAAGAAGCAAAAGCTAAGTTTGT
CTTCTGGGCCTGCCTATCAAGCGCTCTCTGAATTCTCCGCATCTCTTTCTCTTCCTCACGTCGTTTCTTTTCCCCTTGCG
CAAACTCCTTCTTCTCCCGCTCCAATCGCAATCTGTCTTCCTCTGTCATATCCTTGACCACTGCATCTAGGTCACCTGCA
AGCACGCTTCTAGTAAAAGTAGCAGCGTAAAGATCCTGTGTAGCAGCCTTCATCTGCTGGAAATCATGAAAGATGGCGGG
TGCAAGAACACGGGCAGGGTTTTCTTTGATCAGAGCGCGACAAGCAGCGTCAACAGTGTCAGCTCGGCAGCTTTTGAAGT
GCTTGCGGCAAATCGTCGTCCAGCCAATGCGACGACGAGCGCTGATGAACCAAATAGAAACGGAGTTTATGGAACATCCA
GAACTGCTGGCAATATTTGCTTTTATATCAGAAGACGGGTAAGGGTTGTGGACATTAGCGAGAAGCCACTTATATGCTGG
TTCTATGAATGGGTGTAGG------GAAGACTCTGACGATTGTACG---CCTTGTATCGTGGGCGCTGAT---GGAGGCG
AAAGAGTGACACGATCGAGGCCATCTAGAATGTTCCCCAAGTCCTTGAGAAATAGATTCATTGATTGTTCATGTGTTTTG
TGTAAGTCAGAGAAACAGCTTGAGATGAGAACGACTCTTGAAGATACTGAGCTCGCGAGTGATATGGTGTCGTCAGATAG
CTCTCCTGAGGATAGACAACGGGAATAATCCGCGTGCAATGAACCCCAAGACGACTCGAATGACATCAAGG------AGC
CATCGCCCTGCAAGATTGCATTGATTAGGGCATCCTCAGCTTGTAGAAAGCGCTGTCGTA------TGTCTTTGTCCATC
ATGTG-----------TAGAGTTGAA-----------G----------------AGATG-----------AGATGAGATG
A-------GATTGTGGAC-TTGGGAGACTA----------------------------AGCCAGGCTGCCGCGATG--TG
TGTA--------------------------------TT---------------TGTTTGA--------------------
CA---GACAATGCG-----------------ATTGAAACAC------------------------------------CGA
AAACTGGCCAAACAGTGACAAACACAT--------------------------------------CA-------------
TTTCA-----------TTGTCCATG--------------ACTTTTCATATA-CTTAGCTAATCGTAAATTTCTCCAGATA
TCCCGAC-------TTAATCACTT-------------------TCAA--CCTAGTCGACTATA-----------------
--CAACTCAAA--------TCTAA-----------CTTTT------CCGA----TGGC-CAGA-----------ACGACT
TCTGTCGAGTCA------GTTTTAAAGCAGATCTTGCATGGCGTTCAACAGATTCA------ATGCCTCACCC------A
AC------CCTTCGTCCCTACATCGT---TGTCG-TCCTTGGTA---------GCATGTCA---------AT------CT
CTCCCACCACAAC------------------TTCATATTTCCCTTCCCGACCCACCCCCAATGCTGCTTGCTCTTAAAGC
TGCTGGCGCCAGCCCAGAAATTTCACAGGCGATGGACCAAGAATACCAGAAACGGGCTGCTGAATTGCGAGCTTTTTGTC
GCTCAGCTGTAGTACATGTGTGCTCAAACCAGGCGCAATATCCGTCCAAGTTTCGCTATGTCACTGAACAAAAAATAGTG
GACGTATTCGCCGAGCTATATCTCAAACAGCTTGCCGCTTGGCGTGAAGATTGTGTAGTCTTGTATCGGAAACATTCATC
AACAG------GCGACAATGCACGACCTTCAAGTGG---T---ACACCAAAATTTAATCATGTGCGTTTAGTGCTCTAT-
------CTTCGTGC-GCCCAGTCT-GTATAATCTTTTTTC-------CACCTCTTATCAGGAATATGTTCCATTGCTCGA
ATATTTTTTCTCAGAGAACCCATTTCCAACTCATGCCGACAAGGCTTTTCTTGCCAAGAAATCAGCGATGACGTATCGAC
AAATTCATGTTTGGGTATGCGAATTTATCG-G----T-ATATA-TTGGGTCTTGATGCTGATAATTCC---AAGTTTCAA
AACAAGCGCAACAAAATGAAGAAAGAAGGTCGAGTGTTAAGAAAGAAGGCAGTGACCGAGGGCGCCACTCTTCCATTGGA
TAGCCTTTACCAGCGTATGGAGAAATTTCTTGTAGC---AGA---AGAAAGGAAGGCGTCCACATCGCCTCCCAGTCCTC
CGCATTCTCTAATCAAGCAAGGAGACGAGAGGGTAAGTGT-GATA-TCCTCCTTTATC---TTCG-TTTTATTCACAAGG
TCTTA--TTATAGATGTCTATCGCAGACAAACGATGCAACCCGCTGGAACCTCTGGCACCCTTGCACGCATTTCCATCGT
CGTATCCCCCTTCATGCCCGTATGATCCCTTCCCATCGAAGAATGGTGTGACGAATTTTGGTGTGCCAGCATGGTTCCGG
CGCCCAATGACTACAGCTGTTCGACGTCCTACGTTGGACATTGATGGGCTCGTAGATTGCTTCTCGAGGATAAACATACT
AGATGATTCTGGTTCTCGTTTACGCGGCAGCGTTGATTCATTCGCAGCAGTAGCTGCCATCACGGTCATACCCTTCCCTG
CACCTTTGCTTGCCCTTATTCGGGGGACAGCTACGCATATCACACCCATCCGTGTTCCCCTGCTTGCCGTTCCCGCCACT
GCATCTCGTCGCCATGTCTTCGATACTCCCAGTCCCCAATCAAGACCTATTACGTTGGTGCCAGCCCCAGCCCCCGAGCT
CCCAAGAGGGCAGAAGGCCCGCCGGCGAAAAATGGCGCCATTGCCAAAACGCGTCCCTCACGGGAACCCAGTTTTTCATC
GAGGTGTCACACCAGCCATTTCAGAGGCATCTGCCGGTTCACCTTCACTATCCTCAACCTCACGTTCATCTTCACTCGGG
TCTGAGAGTTCCTCGCAGAGCCGCTTGTTCTCAAGTGCGAACTCCACGTCAAGCAGTTCTTCTGGCATCATGACGCCACC
TCCATCATTCCCCTCACCTCCAACGCAACTTGCTTCTCCTGCAGCGTCATTATTCAGTTTTTCTTCAAATATGATCGATC
TGTTTGGCGATGCTTTGGAAACCATTCCCTCTCCAGCCGAGGGACTTCAGCTTGACTTTAATTCAAGCATCTTCGGGAAT
GAGCATATCCTGAAGTCGCCGGCGTTCGACTTCTCCTTCGGTGCAGCCCCAGCAGCAAATTATGTTCGCGCACCGTCATA
A
>AG6_allele1 (reversed)
CTAAAGTACGGTGGTGGGAGGGATCCGTGGTTAATGCTCAGTGCATTGCTCGATGCACCTGAGCTAGAGGTTGGCGACGC
AGAAGCAATGCGGGAAGTGGGTAGATGGAGGATGGAAGATGGAGTAGTTCCGGAAAGAC-----------ATTAGGAT-C
TA---TGCACGAAACC-ATCCA-CCACTGTATTTAT-TCT----CCTCGAACTAAATACTAGAGC---------------
--------------------------------------------------------------------TT--GCAGGAAT
TACAA--C-ACAT--TCCTTTTGAT----TGATTC----CAGTATATACAGAG--------CG-ATTGTAAAG-CGGAGG
AAA-ACCATTTGTAA--CAAGTG--------------------AAA-ATGC-GGAATG--AGTAACATACATGATGCA--
----TGA-TGTAGGG-----TATTATTATGAAAT----GCGCAATGCACACGATGATGA-GCAGAGATATG---ATATGA
ATAATATATTACT--TATGTCTTGATAGACCGCATA--------------------------------------------
----TAAC--GCATAT-GGA---CGGCGT-AGAC------AAAGAGAGCA----ACTCG--AGGATCATCTAACTT--TG
GAATCAGCAAACAAAA-CAGTCAACAAATA--ATAAGGATACTTACAGAGACACTGCAAGATCCTGCTCCAGTAGCCGCG
TTTTTTCTCTTAGAAGTTGGAGTTGCTCCAGCTTCGCCAAGCGAGCACAATCAGCAGGTGAGCGAGGCTGTGGTTGTG--
-------------GATGAT------ACGGGGGGAGCTGCAGCGCAGAGAGATCAATTTCTGGTAATAGTTGTGAGAAGTC
GTTGCAAGACAATGGCAGTGAGAAT------TGATCGATATCGGACAAGA---AGGGCTGTTCA---GAGCTTAATAGAT
CCGTCCAGTTGAAAGGGTCCGAAGGAACAAGG---TCGATGAGG------------CCGACAGGCGACTGGGGGGCGGT-
--GTCGATTGCTGTGGAAGCTCCAACTGCCTCACCAGAGTAA---TCGGGAGCGATTGTCGATATCGCGTTGAAGAAATT
GAAATTATCGAGAACACCTAGATCAGATGCTGGAACGG------GAGCATAGAAAGGAACTTCCAAATTGGCTAATTTTG
CCTC-GAACGAT---ACTAT--------CGGAC-AATAA---G-------------CTCAGGATGAGCGTGATAAGAGGA
TAAGAGTAA-ACGTACAGTCTAGCTGAGCGGGCTGGATGTAATTTTGTTG------GAAAGGTTGTTCGATGGGGTTTAT
TTGCGTGTCAGGGAATGTATATCCGTTGAAGACTTCAATGTCAACAGGAGCAAACTGGTCGAAACCGACGTTCTCGACTG
GATCGGGAATCTCAAAGAAATTT---------GTCTGGAACCACTCATCAATGTTTGACTCGAGAGGAACGGATGCTCTC
GGAAGAGGGTCAGACACAGCATGAACACGGGGTCCAGCAAGAAGACCTCTCGGACGCTTGGACACAGCGTGAACATCAGC
------ATCTGATAGCC------TTCGCTTTCGGGATGACCCTGAAAACAATTGAGGTC---CAGTGAT---TTGGACCT
CATTAAT---ACTGCCATCCA---GACCACCGCCATTTAATTGGGGCGATGGCAAGGCGGAAGTATCCACAAAGGGAGTC
GGGACCTTTGCACTAGACCTGAAA---ATTGACAGTCAGT-AGCAGTTGGTCCGATGT-----ATAATA---GCTTACCG
AAGACGTTTTGTTGGACGATCTGCAGCTGAAGATCGCCTGTGATCAGTTGATTCAGAAGAT---ACAGATGCACGCCGCT
TCCGACCAGCAAGAACGGGTGGAATAAAATCGACT---------TCTTCGTCTTCACTCTCGTCTGTCTGTGACTCCATG
AGAGTTGGAACGGGGGACGGAGTGCGA------------GAATGACCGGGAGATGTGTAAGAAGCAAAAGCTAAGTTTGT
CTTCTGGGCCTGCCTATCAAGCGCTCTCTGAATTCTCCGCATCTCTTTCTCTTCCTCGCGTCGTTTCTTTTCCCCTTGCG
CAAACTCCTTCTTCTCCCGCTCCAATCGCAATCTGTCTTCCTCTGTCATATCCTTGACCACTGCGTCTAGGTCACCTGCA
AGCACGCTTCTAGTAAAAGTAGCAGCGTAAAGATCCTGTGTAGCAGCCTTCATCTGCTGGAAATCATGAAAGATGGCGGG
CGCAAGGGCTCGGGCAGGGTCTTCTTTGAGCAGAGCACGAGAAGCAGCATCAACAGTGTCAGCTCGGCAGTTGTTAAAGT
GTTTGCGACAAATTGTCGTCCAGCCGATGCGACGGCGAGCACTGATAAACCAGGCAGCGACAGAGTTCATGGAACATCCA
GAGCTTTTAACAATATCTGATTTCGTCTCAGAAGACGGGTAGGGGTTGTGGGTATTGGCAACCAGCCATTTATAGGCTGG
TTCAATGAATGGGGGCAAG------GAAGATTCTGGTGATTGCAAA---TTTTGTGTAGTGAGTATGGAT---GGATGTG
AGATAGTGACCCGATTAAAGCCATCTAGAATGCTGCCCATTCCATTGATAAGCTGGTCGTGTAATTCTTCACGCGTTTTT
TGGAAGTCCAAAAAACAGTTTATGATGACAACGATCCTTGATGATACCAAGTTTGCAATTGATATAGTGTCGTCGGATAG
TTCTCCTGCAGATAGACAACGGGAATAATCTGCGTACAATAAACTTCGAAATGACTCAAACGACGTCAAGG------AGG
CTTCGCCGAGCGATATCGAATCAAGTAGAGCATCCTCTGCTTGTTGGAAGCGCTGTCGTA------TGTCTTTGTCCATC
CTGGA-------------GACACGGTGGAAAGAA---------------------GATG----------CAGATGAGATA
A-------TATTATG----------GACCA--GCTGCTTTCAACGA-------------------------CGTTG--TG
TGTA--------------------------------TA---------------TGTTTGAG-------------------
CAGACAATGCGTCGGACC--------------TCG-AAAAC------------------------------------CGA
TTACTAGTATTACCATAGTAAACACAT--------------------------------------CA-------------
TTTCA-----------TTGTCCACC--------------AGATACCATATA-TT-------------------------G
ATCGCAA-------CTGGTCGCA---TTTTGCAAACG----------------------CATA-----------------
--CAGCTCAGA--------TCTAT-----------TT--------------------C-AACA-----------ATGTCC
CAGATGGATTCA------ATCCTAAAGCAGATCATACAACGTGCTCAGGATATTCAAGACCTATGTAATGCTC------A
TC------CTTCGA------------CGTCGTCG-TGCTCGTTC------------TCTCAA---------------TAT
CCTCCGCGACAACC---T---ATTG------CTAATATCTCCCTCCCTGACCCACCGCCGATTCGACCTGCTCTCCTAAC
TGCTGGTGCCCTTCCAAAAATATCACTGGCAATAGAACAAGCGTATCAGAAACGGGCTGCTGACTTACGAGCTTTCTATC
ACTCGGCTTTAACACTTATGTGCACAAATCAAGCACAGTACCCATCCAAATTTCAATATCTCCCCGAAGAAAAAGTCTTA
CCCGCATTCATCGAACTATATCTCAGACAGCTGGTGACTTGGAGAGAACAAGCTGTGGCCTTATATCTTAAACATTCATC
AACA------------AAAACGCATGCTTCAAGTGG---C---ATAGCAAAGTTTAATCATGTACGTCTAATGTCCTGC-
------CTTCACCC-TTACGGCCCTTTGTAACGGCCTTGT------CTATTTCATGATAGGAATATGTCCCATTGCTCGA
ATATTTTTTCGCAGAGAACCCGTTCCCAACCCATGCCGACAAGGCTTTTCTTGCAAAGAAATCAGCAATGACGTATCGTC
AGATTCACGTTTGGGTATGCCTATTCATCT-G----T-ATACA-TTGGGTCTTGATGTTGATAATCCCC--AAGTTTCAA
AACAAGCGCAACAGAATGAAGAAAGAAGGACAAATCTTGAGAAGGAAGGCAGTGGCAGAGGGTGCCACTCTTCCATTGGA
TACCCTTTACCAGCGTATGGAGAGATTTATTGTAGC---GGA---AGTACTGAAGGCGCCCGCGTCGCCTCCCAGTCCTC
CGCATTCTCCTACTAAGCAAAAAGACGAGATGGTAAGTGT-GATA-TCC-CCTTCATC---TTCG-TTTTCCTTACAAGG
TCTTATATTACAGATACCTATTGCAGACAACCAATGCAACCCACTCGAACCTCTGGCACCCTTGCACGCATTTCCATCCT
CGTACCCCCCTTCATGCGTGTATGATCCCTTTCCATCGAAGAATGGTGTAACGAATTTCGGTGCGCCAACATGGCTTCGG
CGCCCAATGGCCACAAATGTTCGACGTCATACATTGGACATTGATGCGCTCGTAGATTGCTTCTCGAGAATAAACATACT
GGATGATTCTGGTCCGCGTTCACGCGGCAGTGTCAATTCATTTGCAGCTGTAGCTGCCATCACAGTTATACCCTTCCCTG
CACCTTTGCCTGCCCTCATTCGGGGGACAGCTATGCATATCGCACCCACCTGTGTTTCCCTACCTGCCGTTCCTGCTACT
ACATCTCGTCGTCATGTCTTCAACACTCCCAGTCCCCAATCAAGACATATTACATTGGTGCCAGTTGCAGCCTCCGAGAT
CCCAAGAGTGCAGAAGGTTCGCCGCCGGAAAATGGCACCATTGCCAAAACGCATCCCTCACGGGAACCCGGTTTCTCACC
GGGGTGTCACGCCAGCCATTTCAGAGGCATCTGTCACCTCACCTTC---ATCGTCAACTTCACGTGCGTCTTCTTTCGGG
TCTGAGAGTTCCTCGCAGAGCCGTTTGTTCTCAAGCGCGAACTCCACGTCAAGCAGTTCCCCTGGCATCATGACGTCACC
TCCATCATTCCCCTCACCTCCAACGCACCTTGCTTCTCCTGCAGCATCATTATCCAGTTTTTCTTCAAATATGACCGATC
TGTTTGGCGATGCTTTGGAAAGCATTCCCTCGCCAGCCGAGGGACTTCAGCTTGACTTTAATTCAAGCATCTTTGGGAAT
GAGCACATCCTTAAGTCACCAGCGTTCGACTTCTCCTTCGGTGCAGCCCCATCAGCGAATCCTGTTCGCGCACCGTCATG
A
>AG8_allele2
CTAAAGTACGGTGGTGGGAGGGATCCGTGGTTAATGCTCAGTGCATTGCTCGATGCACCTGAGCTAGAGGTTGGCGACGC
AGAAGCAATGCGGGAAGTGGGTAGATGGAGGATGGAAGATGGAGTAGTTCCGGAAAGAC-----------ATTAGGAT-C
TA---TGCACGAAACC-ATCCA-CCACTGTATTTAT-TCT----CCTCGAACTAAATACTAGAGC---------------
--------------------------------------------------------------------TT--GCAGGAAT
TACAA--C-ACAT--TCCTTTTGAT----TGATTC----CAGTATATACAGAG--------CG-ATTGTAAAG-CGGAGG
AAA-ACCATTTGTAA--CAAGTG--------------------AAA-ATGC-GGAATG--AGTAACATACATGATGCA--
----TGA-TGTAGGG-----TATTATTATGAAAT----GCGCAATGCACACGATGATGA-GCAGAGATATG---ATATGA
ATAATATATTACT--TATGTCTTGATAGACCGCATA--------------------------------------------
----TAAC--GCATAT-GGA---CGGCGT-AGAC------AAAGAGAGCA----ACTCG--AGGATCATCTAACTT--TG
GAATCAGCAAACAAAA-CAGTCAACAAATA--ATAAGGATACTTACAGAGACACTGCAAGATCCTGCTCCAGTAGCCGCG
TTTTTTCTCTTAGAAGTTGGAGTTGCTCCAGCTTCGCCAAGCGAGCACAATCAGCAGGTGAGCGAGGCTGTGGTTGTG--
-------------GATGAT------ACGGGGGGAGCTGCAGCGCAGAGAGATCAATTTCTGGTAATAGTTGTGAGAAGTC
GTTGCAAGACAATGGCAGTGAGAAT------TGATCGATATCGGACAAGA---AGGGCTGTTCA---GAGCTTAATAGAT
CCGTCCAGTTGAAAGGGTCCGAAGGAACAAGG---TCGATGAGG------------CCGACAGGCGACTGGGGGGCGGT-
--GTCGATTGCTGTGGAAGCTCCAACTGCCTCACCAGAGTAA---TCGGGAGCGATTGTCGATATCGCGTTGAAGAAATT
GAAATTATCGAGAACACCTAGATCAGATGCTGGAACGG------GAGCATAGAAAGGAACTTCCAAATTGGCTAATTTTG
CCTC-GAACGAT---ACTAT--------CGGAC-AATAA---G-------------CTCAGGATGAGCGTGATAAGAGGA
TAAGAGTAA-ACGTACAGTCTAGCTGAGCGGGCTGGATGTAATTTTGTTG------GAAAGGTTGTTCGATGGGGTTTAT
TTGCGTGTCAGGGAATGTATATCCGTTGAAGACTTCAATGTCAACAGGAGCAAACTGGTCGAAACCGACGTTCTCGACTG
GATCGGGAATCTCAAAGAAATTT---------GTCTGGAACCACTCATCAATGTTTGACTCGAGAGGAACGGATGCTCTC
GGAAGAGGGTCAGACACAGCATGAACACGGGGTCCAGCAAGAAGACCTCTCGGACGCTTGGACACAGCGTGAACATCAGC
------ATCTGATAGCC------TTCGCTTTCGGGATGACCCTGAAAACAATTGAGGTC---CAGTGAT---TTGGACCT
CATTAAT---ACTGCCATCCA---GACCACCGCCATTTAATTGGGGCGATGGCAAGGCGGAAGTATCCACAAAGGGAGTC
GGGACCTTTGCACTAGACCTGAAA---ATTGACAGTCAGT-AGCAGTTGGTCCGATGT-----ATAATA---GCTTACCG
AAGACGTTTTGTTGGACGATCTGCAGCTGAAGATCGCCTGTGATCAGTTGATTCAGAAGAT---ACAGATGCACGCCGCT
TCCGACCAGCAAGAACGGGTGGAATAAAATCGACT---------TCTTCGTCTTCACTCTCGTCTGTCTGTGACTCCATG
AGAGTTGGAACGGGGGACGGAGTGCGA------------GAATGACCGGGAGATGTGTAAGAAGCAAAAGCTAAGTTTGT
CTTCTGGGCCTGCCTATCAAGCGCTCTCTGAATTCTCCGCATCTCTTTCTCTTCCTCGCGTCGTTTCTTTTCCCCTTGCG
CAAACTCCTTCTTCTCCCGCTCCAATCGCAATCTGTCTTCCTCTGTCATATCCTTGACCACTGCGTCTAGGTCACCTGCA
AGCACGCTTCTAGTAAAAGTAGCAGCGTAAAGATCCTGTGTAGCAGCCTTCATCTGCTGGAAATCATGAAAGATGGCGGG
CGCAAGGGCTCGGGCAGGGTCTTCTTTGAGCAGAGCACGAGAAGCAGCATCAACAGTGTCAGCTCGGCAGTTGTTAAAGT
GTTTGCGACAAATTGTCGTCCAGCCGATGCGACGGCGAGCACTGATAAACCAGGCAGCGACAGAGTTCATGGAACATCCA
GAGCTTTTAACAATATCTGATTTCGTCTCAGAAGACGGGTAGGGGTTGTGGGTATTGGCAACCAGCCATTTATAGGCTGG
TTCAATGAATGGGGGCAAG------GAAGATTCTGGTGATTGCAAA---TTTTGTGTAGTGAGTATGGAT---GGATGTG
AGATAGTGACCCGATTAAAGCCATCTAGAATGCTGCCCATTCCATTGATAAGCTGGTCGTGTAATTCTTCACGCGTTTTT
TGGAAGTCCAAAAAACAGTTTATGATGACAACGATCCTTGATGATACCAAGTTTGCAATTGATATAGTGTCGTCGGATAG
TTCTCCTGCAGATAGACAACGGGAATAATCTGCGTACAATAAACTTCGAAATGACTCAAACGACGTCAAGG------AGG
CTTCGCCGAGCGATATCGAATCAAGTAGAGCATCCTCTGCTTGTTGGAAGCGCTGTCGTA------TGTCTTTGTCCATC
CTGGA-------------GACACGGTGGAAAGAA---------------------GATG----------CAGATGAGATA
A-------TATTATG----------GACCA--GCTGCTTTCAACGA-------------------------CGTTG--TG
TGTA--------------------------------TA---------------TGTTTGAG-------------------
CAGACAATGCGTCGGACC--------------TCG-AAAAC------------------------------------CGA
TTACTAGTATTACCATAGTAAACACAT--------------------------------------CA-------------
TTTCA-----------TTGTCCACC--------------AGATACCATATA-TT-------------------------G
ATCGCAA-------CTGGTCGCA---TTTTGCAAACG----------------------CATA-----------------
--CAGCTCAGA--------TCTAT-----------TT--------------------C-AACA-----------ATGTCC
CAGATGGATTCA------ATCCTAAAGCAGATCATACAACGTGCTCAGGATATTCAAGACCTATGTAATGCTC------A
TC------CTTCGA------------CGTCGTCG-TGCTCGTTC------------TCTCAA---------------TAT
CCTCCGCGACAACC---T---ATTG------CTAATATCTCCCTCCCTGACCCACCGCCGATTCGACCTGCTCTCCTAAC
TGCTGGTGCCCTTCCAAAAATATCACTGGCAATAGAACAAGCGTATCAGAAACGGGCTGCTGACTTACGAGCTTTCTATC
ACTCGGCTTTAACACTTATGTGCACAAATCAAGCACAGTACCCATCCAAATTTCAATATCTCCCCGAAGAAAAAGTCTTA
CCCGCATTCATCGAACTATATCTCAGACAGCTGGTGACTTGGAGAGAACAAGCTGTGGCCTTATATCTTAAACATTCATC
AACA------------AAAACGCATGCTTCAAGTGG---C---ATAGCAAAGTTTAATCATGTACGTCTAATGTCCTGC-
------CTTCACCC-TTACGGCCCTTTGTAACGGCCTTGT------CTATTTCATGATAGGAATATGTCCCATTGCTCGA
ATATTTTTTCGCAGAGAACCCGTTCCCAACCCATGCCGACAAGGCTTTTCTTGCAAAGAAATCAGCAATGACGTATCGTC
AGATTCACGTTTGGGTATGCCTATTCATCT-G----T-ATACA-TTGGGTCTTGATGTTGATAATCCCC--AAGTTTCAA
AACAAGCGCAACAGAATGAAGAAAGAAGGACAAATCTTGAGAAGGAAGGCAGTGGCAGAGGGTGCCACTCTTCCATTGGA
TACCCTTTACCAGCGTATGGAGAGATTTATTGTAGC---GGA---AGTACTGAAGGCGCCCGCGTCGCCTCCCAGTCCTC
CGCATTCTCCTACTAAGCAAAAAGACGAGATGGTAAGTGT-GATA-TCC-CCTTCATC---TTCG-TTTTCCTTACAAGG
TCTTATATTACAGATACCTATTGCAGACAACCAATGCAACCCACTCGAACCTCTGGCACCCTTGCACGCATTTCCATCCT
CGTACCCCCCTTCATGCGTGTATGATCCCTTTCCATCGAAGAATGGTGTAACGAATTTCGGTGCGCCAACATGGCTTCGG
CGCCCAATGGCCACAAATGTTCGACGTCATACATTGGACATTGATGCGCTCGTAGATTGCTTCTCGAGAATAAACATACT
GGATGATTCTGGTCCGCGTTCACGCGGCAGTGTCAATTCATTTGCAGCTGTAGCTGCCATCACAGTTATACCCTTCCCTG
CACCTTTGCCTGCCCTCATTCGGGGGACAGCTATGCATATCGCACCCACCTGTGTTTCCCTACCTGCCGTTCCTGCTACT
ACATCTCGTCGTCATGTCTTCAACACTCCCAGTCCCCAATCAAGACATATTACATTGGTGCCAGTTGCAGCCTCCGAGAT
CCCAAGAGTGCAGAAGGTTCGCCGCCGGAAAATGGCACCATTGCCAAAACGCATCCCTCACGGGAACCCGGTTTCTCACC
GGGGTGTCACGCCAGCCATTTCAGAGGCATCTGTCACCTCACCTTC---ATCGTCAACTTCACGTGCGTCTTCTTTCGGG
TCTGAGAGTTCCTCGCAGAGCCGTTTGTTCTCAAGCGCGAACTCCACGTCAAGCAGTTCCCCTGGCATCATGACGTCACC
TCCATCATTCCCCTCACCTCCAACGCACCTTGCTTCTCCTGCAGCATCATTATCCAGTTTTTCTTCAAATATGACCGATC
TGTTTGGCGATGCTTTGGAAAGCATTCCCTCGCCAGCCGAGGGACTTCAGCTTGACTTTAATTCAAGCATCTTTGGGAAT
GAGCACATCCTTAAGTCACCAGCGTTCGACTTCTCCTTCGGTGCAGCCCCATCAGCGAATCCTGTTCGCGCACCGTCATG
A
>SA105_allele2 (reversed)
CTAAAGTACGGTGGTGGGAGGGATCCGTGGTTAATGCTCAGTGCATTGCTCGATGCACCTGAGCTAGAGGTTGGCGACGC
AGAAGCAATGCGGGAAGTGGGTAGATGGAGGATGGAAGATGGAGTAGTTCCGGAAAGAC-----------ATTAGGAT-C
TA---TGCACGAAACC-ATCCA-CCACTGTATTTAT-TCT----CCTCGAACTAAATACTAGAGC---------------
--------------------------------------------------------------------TT--GCAGGAAT
TACAA--C-ACAT--TCCTTTTGAT----TGATTC----CAGTATATACAGAG--------CG-ATTGTAAAG-CGGAGG
AAA-ACCATTTGTAA--CAAGTG--------------------AAA-ATGC-GGAATG--AGTAACATACATGATGCA--
----TGA-TGTAGGG-----TATTATTATGAAAT----GCGCAATGCACACGATGATGA-GCAGAGATATG---ATATGA
ATAATATATTACT--TATGTCTTGATAGACCGCATA--------------------------------------------
----TAAC--GCATAT-GGA---CGGCGT-AGAC------AAAGAGAGCA----ACTCG--AGGATCATCTAACTT--TG
GAATCAGCAAACAAAA-CAGTCAACAAATA--ATAAGGATACTTACAGAGACACTGCAAGATCCTGCTCCAGTAGCCGCG
TTTTTTCTCTTAGAAGTTGGAGTTGCTCCAGCTTCGCCAAGCGAGCACAATCAGCAGGTGAGCGAGGCTGTGGTTGTG--
-------------GATGAT------ACGGGGGGAGCTGCAGCGCAGAGAGATCAATTTCTGGTAATAGTTGTGAGAAGTC
GTTGCAAGACAATGGCAGTGAGAAT------TGATCGATATCGGACAAGA---AGGGCTGTTCA---GAGCTTAATAGAT
CCGTCCAGTTGAAAGGGTCCGAAGGAACAAGG---TCGATGAGG------------CCGACAGGCGACTGGGGGGCGGT-
--GTCGATTGCTGTGGAAGCTCCAACTGCCTCACCAGAGTAA---TCGGGAGCGATTGTCGATATCGCGTTGAAGAAATT
GAAATTATCGAGAACACCTAGATCAGATGCTGGAACGG------GAGCATAGAAAGGAACTTCCAAATTGGCTAATTTTG
CCTC-GAACGAT---ACTAT--------CGGAC-AATAA---G-------------CTCAGGATGAGCGTGATAAGAGGA
TAAGAGTAA-ACGTACAGTCTAGCTGAGCGGGCTGGATGTAATTTTGTTG------GAAAGGTTGTTCGATGGGGTTTAT
TTGCGTGTCAGGGAATGTATATCCGTTGAAGACTTCAATGTCAACAGGAGCAAACTGGTCGAAACCGACGTTCTCGACTG
GATCGGGAATCTCAAAGAAATTT---------GTCTGGAACCACTCATCAATGTTTGACTCGAGAGGAACGGATGCTCTC
GGAAGAGGGTCAGACACAGCATGAACACGGGGTCCAGCAAGAAGACCTCTCGGACGCTTGGACACAGCGTGAACATCAGC
------ATCTGATAGCC------TTCGCTTTCGGGATGACCCTGAAAACAATTGAGGTC---CAGTGAT---TTGGACCT
CATTAAT---ACTGCCATCCA---GACCACCGCCATTTAATTGGGGCGATGGCAAGGCGGAAGTATCCACAAAGGGAGTC
GGGACCTTTGCACTAGACCTGAAA---ATTGACAGTCAGT-AGCAGTTGGTCCGATGT-----ATAATA---GCTTACCG
AAGACGTTTTGTTGGACGATCTGCAGCTGAAGATCGCCTGTGATCAGTTGATTCAGAAGAT---ACAGATGCACGCCGCT
TCCGACCAGCAAGAACGGGTGGAATAAAATCGACT---------TCTTCGTCTTCACTCTCGTCTGTCTGTGACTCCATG
AGAGTTGGAACGGGGGACGGAGTGCGA------------GAATGACCGGGAGATGTGTAAGAAGCAAAAGCTAAGTTTGT
CTTCTGGGCCTGCCTATCAAGCGCTCTCTGAATTCTCCGCATCTCTTTCTCTTCCTCGCGTCGTTTCTTTTCCCCTTGCG
CAAACTCCTTCTTCTCCCGCTCCAATCGCAATCTGTCTTCCTCTGTCATATCCTTGACCACTGCGTCTAGGTCACCTGCA
AGCACGCTTCTAGTAAAAGTAGCAGCGTAAAGATCCTGTGTAGCAGCCTTCATCTGCTGGAAATCATGAAAGATGGCGGG
CGCAAGGGCTCGGGCAGGGTCTTCTTTGAGCAGAGCACGAGAAGCAGCATCAACAGTGTCAGCTCGGCAGTTGTTAAAGT
GTTTGCGACAAATTGTCGTCCAGCCGATGCGACGGCGAGCACTGATAAACCAGGCAGCGACAGAGTTCATGGAACATCCA
GAGCTTTTAACAATATCTGATTTCGTCTCAGAAGACGGGTAGGGGTTGTGGGTATTGGCAACCAGCCATTTATAGGCTGG
TTCAATGAATGGGGGCAAG------GAAGATTCTGGTGATTGCAAA---TTTTGTGTAGTGAGTATGGAT---GGATGTG
AGATAGTGACCCGATTAAAGCCATCTAGAATGCTGCCCATTCCATTGATAAGCTGGTCGTGTAATTCTTCACGCGTTTTT
TGGAAGTCCAAAAAACAGTTTATGATGACAACGATCCTTGATGATACCAAGTTTGCAATTGATATAGTGTCGTCGGATAG
TTCTCCTGCAGATAGACAACGGGAATAATCTGCGTACAATAAACTTCGAAATGACTCAAACGACGTCAAGG------AGG
CTTCGCCGAGCGATATCGAATCAAGTAGAGCATCCTCTGCTTGTTGGAAGCGCTGTCGTA------TGTCTTTGTCCATC
CTGGA-------------GACACGGTGGAAAGAA---------------------GATG----------CAGATGAGATA
A-------TATTATG----------GACCA--GCTGCTTTCAACGA-------------------------CGTTG--TG
TGTA--------------------------------TA---------------TGTTTGAG-------------------
CAGACAATGCGTCGGACC--------------TCG-AAAAC------------------------------------CGA
TTACTAGTATTACCATAGTAAACACAT--------------------------------------CA-------------
TTTCA-----------TTGTCCACC--------------AGATACCATATA-TT-------------------------G
ATCGCAA-------CTGGTCGCA---TTTTGCAAACG----------------------CATA-----------------
--CAGCTCAGA--------TCTAT-----------TT--------------------C-AACA-----------ATGTCC
CAGATGGATTCA------ATCCTAAAGCAGATCATACAACGTGCTCAGGATATTCAAGACCTATGTAATGCTC------A
TC------CTTCGA------------CGTCGTCG-TGCTCGTTC------------TCTCAA---------------TAT
CCTCCGCGACAACC---T---ATTG------CTAATATCTCCCTCCCTGACCCACCGCCGATTCGACCTGCTCTCCTAAC
TGCTGGTGCCCTTCCAAAAATATCACTGGCAATAGAACAAGCGTATCAGAAACGGGCTGCTGACTTACGAGCTTTCTATC
ACTCGGCTTTAACACTTATGTGCACAAATCAAGCACAGTACCCATCCAAATTTCAATATCTCCCCGAAGAAAAAGTCTTA
CCCGCATTCATCGAACTATATCTCAGACAGCTGGTGACTTGGAGAGAACAAGCTGTGGCCTTATATCTTAAACATTCATC
AACA------------AAAACGCATGCTTCAAGTGG---C---ATAGCAAAGTTTAATCATGTACGTCTAATGTCCTGC-
------CTTCACCC-TTACGGCCCTTTGTAACGGCCTTGT------CTATTTCATGATAGGAATATGTCCCATTGCTCGA
ATATTTTTTCGCAGAGAACCCGTTCCCAACCCATGCCGACAAGGCTTTTCTTGCAAAGAAATCAGCAATGACGTATCGTC
AGATTCACGTTTGGGTATGCCTATTCATCT-G----T-ATACA-TTGGGTCTTGATGTTGATAATCCCC--AAGTTTCAA
AACAAGCGCAACAGAATGAAGAAAGAAGGACAAATCTTGAGAAGGAAGGCAGTGGCAGAGGGTGCCACTCTTCCATTGGA
TACCCTTTACCAGCGTATGGAGAGATTTATTGTAGC---GGA---AGTACTGAAGGCGCCCGCGTCGCCTCCCAGTCCTC
CGCATTCTCCTACTAAGCAAAAAGACGAGATGGTAAGTGT-GATA-TCC-CCTTCATC---TTCG-TTTTCCTTACAAGG
TCTTATATTACAGATACCTATTGCAGACAACCAATGCAACCCACTCGAACCTCTGGCACCCTTGCACGCATTTCCATCCT
CGTACCCCCCTTCATGCGTGTATGATCCCTTTCCATCGAAGAATGGTGTAACGAATTTCGGTGCGCCAACATGGCTTCGG
CGCCCAATGGCCACAAATGTTCGACGTCATACATTGGACATTGATGCGCTCGTAGATTGCTTCTCGAGAATAAACATACT
GGATGATTCTGGTCCGCGTTCACGCGGCAGTGTCAATTCATTTGCAGCTGTAGCTGCCATCACAGTTATACCCTTCCCTG
CACCTTTGCCTGCCCTCATTCGGGGGACAGCTATGCATATCGCACCCACCTGTGTTTCCCTACCTGCCGTTCCTGCTACT
ACATCTCGTCGTCATGTCTTCAACACTCCCAGTCCCCAATCAAGACATATTACATTGGTGCCAGTTGCAGCCTCCGAGAT
CCCAAGAGTGCAGAAGGTTCGCCGCCGGAAAATGGCACCATTGCCAAAACGCATCCCTCACGGGAACCCGGTTTCTCACC
GGGGTGTCACGCCAGCCATTTCAGAGGCATCTGTCACCTCACCTTC---ATCGTCAACTTCACGTGCGTCTTCTTTCGGG
TCTGAGAGTTCCTCGCAGAGCCGTTTGTTCTCAAGCGCGAACTCCACGTCAAGCAGTTCCCCTGGCATCATGACGTCACC
TCCATCATTCCCCTCACCTCCAACGCACCTTGCTTCTCCTGCAGCATCATTATCCAGTTTTTCTTCAAATATGACCGATC
TGTTTGGCGATGCTTTGGAAAGCATTCCCTCGCCAGCCGAGGGACTTCAGCTTGACTTTAATTCAAGCATCTTTGGGAAT
GAGCACATCCTTAAGTCACCAGCGTTCGACTTCTCCTTCGGTGCAGCCCCATCAGCGAATCCTGTTCGCGCACCGTCATG
A
>AG9_allele2 (reversed)
CTAAAGTACGGTGGTGGGAGGGATCCGTGGTTAATGCTCAGTGCATTGCTCGATGCACCTGAGCTAGAGGTTGGCGACGC
AGAAGCAATGCGGGAAGTGGGTAGATGGAGGATGGAAGATGGAGTAGTTCCGGAAAGAC-----------ATTAGGAT-C
TA---TGCACGAAACC-ATCCA-CCACTGTATTTAT-TCT----CCTCGAACTAAATACTAGAGC---------------
--------------------------------------------------------------------TT--GCAGGAAT
TACAA--C-ACAT--TCCTTTTGAT----TGATTC----CAGTATATACAGAG--------CG-ATTGTAAAG-CGGAGG
AAA-ACCATTTGTAA--CAAGTG--------------------AAA-ATGC-GGAATG--AGTAACATACATGATGCA--
----TGA-TGTAGGG-----TATTATTATGAAAT----GCGCAATGCACACGATGATGA-GCAGAGATATG---ATATGA
ATAATATATTACT--TATGTCTTGATAGACCGCATA--------------------------------------------
----TAAC--GCATAT-GGA---CGGCGT-AGAC------AAAGAGAGCA----ACTCG--AGGATCATCTAACTT--TG
GAATCAGCAAACAAAA-CAGTCAACAAATA--ATAAGGATACTTACAGAGACACTGCAAGATCCTGCTCCAGTAGCCGCG
TTTTTTCTCTTAGAAGTTGGAGTTGCTCCAGCTTCGCCAAGCGAGCACAATCAGCAGGTGAGCGAGGCTGTGGTTGTG--
-------------GATGAT------ACGGGGGGAGCTGCAGCGCAGAGAGATCAATTTCTGGTAATAGTTGTGAGAAGTC
GTTGCAAGACAATGGCAGTGAGAAT------TGATCGATATCGGACAAGA---AGGGCTGTTCA---GAGCTTAATAGAT
CCGTCCAGTTGAAAGGGTCCGAAGGAACAAGG---TCGATGAGG------------CCGACAGGCGACTGGGGGGCGGT-
--GTCGATTGCTGTGGAAGCTCCAACTGCCTCACCAGAGTAA---TCGGGAGCGATTGTCGATATCGCGTTGAAGAAATT
GAAATTATCGAGAACACCTAGATCAGATGCTGGAACGG------GAGCATAGAAAGGAACTTCCAAATTGGCTAATTTTG
CCTC-GAACGAT---ACTAT--------CGGAC-AATAA---G-------------CTCAGGATGAGCGTGATAAGAGGA
TAAGAGTAA-ACGTACAGTCTAGCTGAGCGGGCTGGATGTAATTTTGTTG------GAAAGGTTGTTCGATGGGGTTTAT
TTGCGTGTCAGGGAATGTATATCCGTTGAAGACTTCAATGTCAACAGGAGCAAACTGGTCGAAACCGACGTTCTCGACTG
GATCGGGAATCTCAAAGAAATTT---------GTCTGGAACCACTCATCAATGTTTGACTCGAGAGGAACGGATGCTCTC
GGAAGAGGGTCAGACACAGCATGAACACGGGGTCCAGCAAGAAGACCTCTCGGACGCTTGGACACAGCGTGAACATCAGC
------ATCTGATAGCC------TTCGCTTTCGGGATGACCCTGAAAACAATTGAGGTC---CAGTGAT---TTGGACCT
CATTAAT---ACTGCCATCCA---GACCACCGCCATTTAATTGGGGCGATGGCAAGGCGGAAGTATCCACAAAGGGAGTC
GGGACCTTTGCACTAGACCTGAAA---ATTGACAGTCAGT-AGCAGTTGGTCCGATGT-----ATAATA---GCTTACCG
AAGACGTTTTGTTGGACGATCTGCAGCTGAAGATCGCCTGTGATCAGTTGATTCAGAAGAT---ACAGATGCACGCCGCT
TCCGACCAGCAAGAACGGGTGGAATAAAATCGACT---------TCTTCGTCTTCACTCTCGTCTGTCTGTGACTCCATG
AGAGTTGGAACGGGGGACGGAGTGCGA------------GAATGACCGGGAGATGTGTAAGAAGCAAAAGCTAAGTTTGT
CTTCTGGGCCTGCCTATCAAGCGCTCTCTGAATTCTCCGCATCTCTTTCTCTTCCTCGCGTCGTTTCTTTTCCCCTTGCG
CAAACTCCTTCTTCTCCCGCTCCAATCGCAATCTGTCTTCCTCTGTCATATCCTTGACCACTGCGTCTAGGTCACCTGCA
AGCACGCTTCTAGTAAAAGTAGCAGCGTAAAGATCCTGTGTAGCAGCCTTCATCTGCTGGAAATCATGAAAGATGGCGGG
CGCAAGGGCTCGGGCAGGGTCTTCTTTGAGCAGAGCACGAGAAGCAGCATCAACAGTGTCAGCTCGGCAGTTGTTAAAGT
GTTTGCGACAAATTGTCGTCCAGCCGATGCGACGGCGAGCACTGATAAACCAGGCAGCGACAGAGTTCATGGAACATCCA
GAGCTTTTAACAATATCTGATTTCGTCTCAGAAGACGGGTAGGGGTTGTGGGTATTGGCAACCAGCCATTTATAGGCTGG
TTCAATGAATGGGGGCAAG------GAAGATTCTGGTGATTGCAAA---TTTTGTGTAGTGAGTATGGAT---GGATGTG
AGATAGTGACCCGATTAAAGCCATCTAGAATGCTGCCCATTCCATTGATAAGCTGGTCGTGTAATTCTTCACGCGTTTTT
TGGAAGTCCAAAAAACAGTTTATGATGACAACGATCCTTGATGATACCAAGTTTGCAATTGATATAGTGTCGTCGGATAG
TTCTCCTGCAGATAGACAACGGGAATAATCTGCGTACAATAAACTTCGAAATGACTCAAACGACGTCAAGG------AGG
CTTCGCCGAGCGATATCGAATCAAGTAGAGCATCCTCTGCTTGTTGGAAGCGCTGTCGTA------TGTCTTTGTCCATC
CTGGA-------------GACACGGTGGAAAGAA---------------------GATG----------CAGATGAGATA
A-------TATTATG----------GACCA--GCTGCTTTCAACGA-------------------------CGTTG--TG
TGTA--------------------------------TA---------------TGTTTGAG-------------------
CAGACAATGCGTCGGACC--------------TCG-AAAAC------------------------------------CGA
TTACTAGTATTACCATAGTAAACACAT--------------------------------------CA-------------
TTTCA-----------TTGTCCACC--------------AGATACCATATA-TT-------------------------G
ATCGCAA-------CTGGTCGCA---TTTTGCAAACG----------------------CATA-----------------
--CAGCTCAGA--------TCTAT-----------TT--------------------C-AACA-----------ATGTCC
CAGATGGATTCA------ATCCTAAAGCAGATCATACAACGTGCTCAGGATATTCAAGACCTATGTAATGCTC------A
TC------CTTCGA------------CGTCGTCG-TGCTCGTTC------------TCTCAA---------------TAT
CCTCCGCGACAACC---T---ATTG------CTAATATCTCCCTCCCTGACCCACCGCCGATTCGACCTGCTCTCCTAAC
TGCTGGTGCCCTTCCAAAAATATCACTGGCAATAGAACAAGCGTATCAGAAACGGGCTGCTGACTTACGAGCTTTCTATC
ACTCGGCTTTAACACTTATGTGCACAAATCAAGCACAGTACCCATCCAAATTTCAATATCTCCCCGAAGAAAAAGTCTTA
CCCGCATTCATCGAACTATATCTCAGACAGCTGGTGACTTGGAGAGAACAAGCTGTGGCCTTATATCTTAAACATTCATC
AACA------------AAAACGCATGCTTCAAGTGG---C---ATAGCAAAGTTTAATCATGTACGTCTAATGTCCTGC-
------CTTCACCC-TTACGGCCCTTTGTAACGGCCTTGT------CTATTTCATGATAGGAATATGTCCCATTGCTCGA
ATATTTTTTCGCAGAGAACCCGTTCCCAACCCATGCCGACAAGGCTTTTCTTGCAAAGAAATCAGCAATGACGTATCGTC
AGATTCACGTTTGGGTATGCCTATTCATCT-G----T-ATACA-TTGGGTCTTGATGTTGATAATCCCC--AAGTTTCAA
AACAAGCGCAACAGAATGAAGAAAGAAGGACAAATCTTGAGAAGGAAGGCAGTGGCAGAGGGTGCCACTCTTCCATTGGA
TACCCTTTACCAGCGTATGGAGAGATTTATTGTAGC---GGA---AGTACTGAAGGCGCCCGCGTCGCCTCCCAGTCCTC
CGCATTCTCCTACTAAGCAAAAAGACGAGATGGTAAGTGT-GATA-TCC-CCTTCATC---TTCG-TTTTCCTTACAAGG
TCTTATATTACAGATACCTATTGCAGACAACCAATGCAACCCACTCGAACCTCTGGCACCCTTGCACGCATTTCCATCCT
CGTACCCCCCTTCATGCGTGTATGATCCCTTTCCATCGAAGAATGGTGTAACGAATTTCGGTGCGCCAACATGGCTTCGG
CGCCCAATGGCCACAAATGTTCGACGTCATACATTGGACATTGATGCGCTCGTAGATTGCTTCTCGAGAATAAACATACT
GGATGATTCTGGTCCGCGTTCACGCGGCAGTGTCAATTCATTTGCAGCTGTAGCTGCCATCACAGTTATACCCTTCCCTG
CACCTTTGCCTGCCCTCATTCGGGGGACAGCTATGCATATCGCACCCACCTGTGTTTCCCTACCTGCCGTTCCTGCTACT
ACATCTCGTCGTCATGTCTTCAACACTCCCAGTCCCCAATCAAGACATATTACATTGGTGCCAGTTGCAGCCTCCGAGAT
CCCAAGAGTGCAGAAGGTTCGCCGCCGGAAAATGGCACCATTGCCAAAACGCATCCCTCACGGGAACCCGGTTTCTCACC
GGGGTGTCACGCCAGCCATTTCAGAGGCATCTGTCACCTCACCTTC---ATCGTCAACTTCACGTGCGTCTTCTTTCGGG
TCTGAGAGTTCCTCGCAGAGCCGTTTGTTCTCAAGCGCGAACTCCACGTCAAGCAGTTCCCCTGGCATCATGACGTCACC
TCCATCATTCCCCTCACCTCCAACGCACCTTGCTTCTCCTGCAGCATCATTATCCAGTTTTTCTTCAAATATGACCGATC
TGTTTGGCGATGCTTTGGAAAGCATTCCCTCGCCAGCCGAGGGACTTCAGCTTGACTTTAATTCAAGCATCTTTGGGAAT
GAGCACATCCTTAAGTCACCAGCGTTCGACTTCTCCTTCGGTGCAGCCCCATCAGCGAATCCTGTTCGCGCACCGTCATG
A
>AG16_allele1
CTAAAGTACGGTGGTGGGAGGGATCCGTGGTTAATGCTCAGTGCATTGCTCGATGCACCTGAGCTAGAGGTTGGCGACGC
AGAAGCAATGCGGGAAGTGGGTAGATGGAGGATGGAAGATGGAGTAGTTCCGGAAAGAC-----------ATTAGGAT-C
TA---TGCACGAAACC-ATCCA-CCACTGTATTTAT-TCT----CCTCGAACTAAATACTAGAGC---------------
--------------------------------------------------------------------TT--GCAGGAAT
TACAA--C-ACAT--TCCTTTTGAT----TGATTC----CAGTATATACAGAG--------CG-ATTGTAAAG-CGGAGG
AAA-ACCATTTGTAA--CAAGTG--------------------AAA-ATGC-GGAATG--AGTAACATACATGATGCA--
----TGA-TGTAGGG-----TATTATTATGAAAT----GCGCAATGCACACGATGATGA-GCAGAGATATG---ATATGA
ATAATATATTACT--TATGTCTTGATAGACCGCATA--------------------------------------------
----TAAC--GCATAT-GGA---CGGCGT-AGAC------AAAGAGAGCA----ACTCG--AGGATCATCTAACTT--TG
GAATCAGCAAACAAAA-CAGTCAACAAATA--ATAAGGATACTTACAGAGACACTGCAAGATCCTGCTCCAGTAGCCGCG
TTTTTTCTCTTAGAAGTTGGAGTTGCTCCAGCTTCGCCAAGCGAGCACAATCAGCAGGTGAGCGAGGCTGTGGTTGTG--
-------------GATGAT------ACGGGGGGAGCTGCAGCGCAGAGAGATCAATTTCTGGTAATAGTTGTGAGAAGTC
GTTGCAAGACAATGGCAGTGAGAAT------TGATCGATATCGGACAAGA---AGGGCTGTTCA---GAGCTTAATAGAT
CCGTCCAGTTGAAAGGGTCCGAAGGAACAAGG---TCGATGAGG------------CCGACAGGCGACTGGGGGGCGGT-
--GTCGATTGCTGTGGAAGCTCCAACTGCCTCACCAGAGTAA---TCGGGAGCGATTGTCGATATCGCGTTGAAGAAATT
GAAATTATCGAGAACACCTAGATCAGATGCTGGAACGG------GAGCATAGAAAGGAACTTCCAAATTGGCTAATTTTG
CCTC-GAACGAT---ACTAT--------CGGAC-AATAA---G-------------CTCAGGATGAGCGTGATAAGAGGA
TAAGAGTAA-ACGTACAGTCTAGCTGAGCGGGCTGGATGTAATTTTGTTG------GAAAGGTTGTTCGATGGGGTTTAT
TTGCGTGTCAGGGAATGTATATCCGTTGAAGACTTCAATGTCAACAGGAGCAAACTGGTCGAAACCGACGTTCTCGACTG
GATCGGGAATCTCAAAGAAATTT---------GTCTGGAACCACTCATCAATGTTTGACTCGAGAGGAACGGATGCTCTC
GGAAGAGGGTCAGACACAGCATGAACACGGGGTCCAGCAAGAAGACCTCTCGGACGCTTGGACACAGCGTGAACATCAGC
------ATCTGATAGCC------TTCGCTTTCGGGATGACCCTGAAAACAATTGAGGTC---CAGTGAT---TTGGACCT
CATTAAT---ACTGCCATCCA---GACCACCGCCATTTAATTGGGGCGATGGCAAGGCGGAAGTATCCACAAAGGGAGTC
GGGACCTTTGCACTAGACCTGAAA---ATTGACAGTCAGT-AGCAGTTGGTCCGATGT-----ATAATA---GCTTACCG
AAGACGTTTTGTTGGACGATCTGCAGCTGAAGATCGCCTGTGATCAGTTGATTCAGAAGAT---ACAGATGCACGCCGCT
TCCGACCAGCAAGAACGGGTGGAATAAAATCGACT---------TCTTCGTCTTCACTCTCGTCTGTCTGTGACTCCATG
AGAGTTGGAACGGGGGACGGAGTGCGA------------GAATGACCGGGAGATGTGTAAGAAGCAAAAGCTAAGTTTGT
CTTCTGGGCCTGCCTATCAAGCGCTCTCTGAATTCTCCGCATCTCTTTCTCTTCCTCGCGTCGTTTCTTTTCCCCTTGCG
CAAACTCCTTCTTCTCCCGCTCCAATCGCAATCTGTCTTCCTCTGTCATATCCTTGACCACTGCGTCTAGGTCACCTGCA
AGCACGCTTCTAGTAAAAGTAGCAGCGTAAAGATCCTGTGTAGCAGCCTTCATCTGCTGGAAATCATGAAAGATGGCGGG
CGCAAGGGCTCGGGCAGGGTCTTCTTTGAGCAGAGCACGAGAAGCAGCATCAACAGTGTCAGCTCGGCAGTTGTTAAAGT
GTTTGCGACAAATTGTCGTCCAGCCGATGCGACGGCGAGCACTGATAAACCAGGCAGCGACAGAGTTCATGGAACATCCA
GAGCTTTTAACAATATCTGATTTCGTCTCAGAAGACGGGTAGGGGTTGTGGGTATTGGCAACCAGCCATTTATAGGCTGG
TTCAATGAATGGGGGCAAG------GAAGATTCTGGTGATTGCAAA---TTTTGTGTAGTGAGTATGGAT---GGATGTG
AGATAGTGACCCGATTAAAGCCATCTAGAATGCTGCCCATTCCATTGATAAGCTGGTCGTGTAATTCTTCACGCGTTTTT
TGGAAGTCCAAAAAACAGTTTATGATGACAACGATCCTTGATGATACCAAGTTTGCAATTGATATAGTGTCGTCGGATAG
TTCTCCTGCAGATAGACAACGGGAATAATCTGCGTACAATAAACTTCGAAATGACTCAAACGACGTCAAGG------AGG
CTTCGCCGAGCGATATCGAATCAAGTAGAGCATCCTCTGCTTGTTGGAAGCGCTGTCGTA------TGTCTTTGTCCATC
CTGGA-------------GACACGGTGGAAAGAA---------------------GATG----------CAGATGAGATA
A-------TATTATG----------GACCA--GCTGCTTTCAACGA-------------------------CGTTG--TG
TGTA--------------------------------TA---------------TGTTTGAG-------------------
CAGACAATGCGTCGGACC--------------TCG-AAAAC------------------------------------CGA
TTACTAGTATTACCATAGTAAACACAT--------------------------------------CA-------------
TTTCA-----------TTGTCCACC--------------AGATACCATATA-TT-------------------------G
ATCGCAA-------CTGGTCGCA---TTTTGCAAACG----------------------CATA-----------------
--CAGCTCAGA--------TCTAT-----------TT--------------------C-AACA-----------ATGTCC
CAGATGGATTCA------ATCCTAAAGCAGATCATACAACGTGCTCAGGATATTCAAGACCTATGTAATGCTC------A
TC------CTTCGA------------CGTCGTCG-TGCTCGTTC------------TCTCAA---------------TAT
CCTCCGCGACAACC---T---ATTG------CTAATATCTCCCTCCCTGACCCACCGCCGATTCGACCTGCTCTCCTAAC
TGCTGGTGCCCTTCCAAAAATATCACTGGCAATAGAACAAGCGTATCAGAAACGGGCTGCTGACTTACGAGCTTTCTATC
ACTCGGCTTTAACACTTATGTGCACAAATCAAGCACAGTACCCATCCAAATTTCAATATCTCCCCGAAGAAAAAGTCTTA
CCCGCATTCATCGAACTATATCTCAGACAGCTGGTGACTTGGAGAGAACAAGCTGTGGCCTTATATCTTAAACATTCATC
AACA------------AAAACGCATGCTTCAAGTGG---C---ATAGCAAAGTTTAATCATGTACGTCTAATGTCCTGC-
------CTTCACCC-TTACGGCCCTTTGTAACGGCCTTGT------CTATTTCATGATAGGAATATGTCCCATTGCTCGA
ATATTTTTTCGCAGAGAACCCGTTCCCAACCCATGCCGACAAGGCTTTTCTTGCAAAGAAATCAGCAATGACGTATCGTC
AGATTCACGTTTGGGTATGCCTATTCATCT-G----T-ATACA-TTGGGTCTTGATGTTGATAATCCCC--AAGTTTCAA
AACAAGCGCAACAGAATGAAGAAAGAAGGACAAATCTTGAGAAGGAAGGCAGTGGCAGAGGGTGCCACTCTTCCATTGGA
TACCCTTTACCAGCGTATGGAGAGATTTATTGTAGC---GGA---AGTACTGAAGGCGCCCGCGTCGCCTCCCAGTCCTC
CGCATTCTCCTACTAAGCAAAAAGACGAGATGGTAAGTGT-GATA-TCC-CCTTCATC---TTCG-TTTTCCTTACAAGG
TCTTATATTACAGATACCTATTGCAGACAACCAATGCAACCCACTCGAACCTCTGGCACCCTTGCACGCATTTCCATCCT
CGTACCCCCCTTCATGCGTGTATGATCCCTTTCCATCGAAGAATGGTGTAACGAATTTCGGTGCGCCAACATGGCTTCGG
CGCCCAATGGCCACAAATGTTCGACGTCATACATTGGACATTGATGCGCTCGTAGATTGCTTCTCGAGAATAAACATACT
GGATGATTCTGGTCCGCGTTCACGCGGCAGTGTCAATTCATTTGCAGCTGTAGCTGCCATCACAGTTATACCCTTCCCTG
CACCTTTGCCTGCCCTCATTCGGGGGACAGCTATGCATATCGCACCCACCTGTGTTTCCCTACCTGCCGTTCCTGCTACT
ACATCTCGTCGTCATGTCTTCAACACTCCCAGTCCCCAATCAAGACATATTACATTGGTGCCAGTTGCAGCCTCCGAGAT
CCCAAGAGTGCAGAAGGTTCGCCGCCGGAAAATGGCACCATTGCCAAAACGCATCCCTCACGGGAACCCGGTTTCTCACC
GGGGTGTCACGCCAGCCATTTCAGAGGCATCTGTCACCTCACCTTC---ATCGTCAACTTCACGTGCGTCTTCTTTCGGG
TCTGAGAGTTCCTCGCAGAGCCGTTTGTTCTCAAGCGCGAACTCCACGTCAAGCAGTTCCCCTGGCATCATGACGTCACC
TCCATCATTCCCCTCACCTCCAACGCACCTTGCTTCTCCTGCAGCATCATTATCCAGTTTTTCTTCAAATATGACCGATC
TGTTTGGCGATGCTTTGGAAAGCATTCCCTCGCCAGCCGAGGGACTTCAGCTTGACTTTAATTCAAGCATCTTTGGGAAT
GAGCACATCCTTAAGTCACCAGCGTTCGACTTCTCCTTCGGTGCAGCCCCATCAGCGAATCCTGTTCGCGCACCGTCATG
A
>AM-AR15-026_allele1 (reversed)
CTAAAGTACGGTGGTGGGAGGGATCCGTGGTTAATGCTCAGTGCATTGCTCGATGCACCTGAGCTAGAGGTTGGCGACGC
AGAAGCAATGCGGGAAGTGGGTAGATGGAGGATGGAAGATGGAGTAGTTCCGGAAAGAC-----------ATTAGGWTTY
YM---TSCACGAAACC-ATCCA-CCACTGTATTTAT-TCT----CCTCGAACTAAATACTAGAGC---------------
--------------------------------------------------------------------TT--GCAGGAAT
TACAA--C-ACAT--TCCTTTTGAT----TGATTC----CAGTATATACAGAG--------CG-ATTGTAAAG-CGGAGG
AAA-ACCATTTGTAA--CAAGTG--------------------AAA-ATGC-GGAATG--AGTAACATACATGATGCA--
----TGA-TGTAGGG-----TATTATTATGAAAT----GCGCAATGCACACGATGATGA-GCAGAGATATG---ATATGA
ATAATATATTACT--TATGTCTTGATAGACCGCATA--------------------------------------------
----TAAC--GCATAT-GGA---CGGCGT-AGAC------AAAGAGAGCA----ACTCG--AGGATCATCTAACTT--TG
GAATCAGCAAACAAAA-CAGTCAACAAATA--ATAAGGATACTTACAGAGACACTGCAAGATCCTGCTCCAGTAGCCGCG
TTTTTTCTCTTAGAAGTTGGAGTTGCTCCAGCTTCGCCAAGCGAGCACAATCAGCAGGTGAGCGAGGCTGTGGTTGTG--
-------------GATGAT------ACGGGGGGAGCTGCAGCGCAGAGAGATCAATTTCTGGTAATAGTTGTGAGAAGTC
GTTGCAAGACAATGGCAGTGAGAAT------TGATCGATATCGGACAAGA---AGGGCTGTTCA---GAGCTTAATAGAT
CCGTCCAGTTGAAAGGGTCCGAAGGAACAAGG---TCGATGAGG------------CCGACAGGCGACTGGGGGGCGGT-
--GTCGATTGCTGTGGAAGCTCCAACTGCCTCACCAGAGTAA---TCGGGAGCGATTGTCGATATCGCGTTGAAGAAATT
GAAATTATCGAGAACACCTAGATCAGATGCTGGAACGG------GAGCATAGAAAGGAACTTCCAAATTGGCTAATTTTG
CCTC-GAACGAT---ACTAT--------CGGAC-AATAA---G-------------CTCAGGATGAGCGTGATAAGAGGA
TAAGAGTAA-ACGTACAGTCTAGCTGAGCGGGCTGGATGTAATTTTGTTG------GAAAGGTTGTTCGATGGGGTTTAT
TTGCGTGTCAGGGAATGTATATCCGTTGAAGACTTCAATGTCAACAGGAGCAAACTGGTCGAAACCGACGTTCTCGACTG
GATCGGGAATCTCAAAGAAATTT---------GTCTGGAACCACTCATCAATGTTTGACTCGAGAGGAACGGATGCTCTC
GGAAGAGGGTCAGACACAGCATGAACACGGGGTCCAGCAAGAAGACCTCTCGGACGCTTGGACACAGCGTGAACATCAGC
------ATCTGATAGCC------TTCGCTTTCGGGATGACCCTGAAAACAATTGAGGTC---CAGTGAT---TTGGACCT
CATTAAT---ACTGCCATCCA---GACCACCGCCATTTAATTGGGGCGATGGCAAGGCGGAAGTATCCACAAAGGGAGTC
GGGACCTTTGCACTAGACCTGAAA---ATTGACAGTCAGT-AGCAGTTGGTCCGATGT-----ATAATA---GCTTACCG
AAGACGTTTTGTTGGACGATCTGCAGCTGAAGATCGCCTGTGATCAGTTGATTCAGAAGAT---ACAGATGCACGCCGCT
TCCGACCAGCAAGAACGGGTGGAATAAAATCGACT---------TCTTCGTCTTCACTCTCGTCTGTCTGTGACTCCATG
AGAGTTGGAACGGGGGACGGAGTGCGA------------GAATGACCGGGAGATGTGTAAGAAGCAAAAGCTAAGTTTGT
CTTCTGGGCCTGCCTATCAAGCGCTCTCTGAATTCTCCGCATCTCTTTCTCTTCCTCGCGTCGTTTCTTTTCCCCTTGCG
CAAACTCCTTCTTCTCCCGCTCCAATCGCAATCTGTCTTCCTCTGTCATATCCTTGACCACTGCGTCTAGGTCACCTGCA
AGCACGCTTCTAGTAAAAGTAGCAGCGTAAAGATCCTGTGTAGCAGCCTTCATCTGCTGGAAATCATGAAAGATGGCGGG
CGCAAGGGCTCGGGCAGGGTCTTCTTTGAGCAGAGCACGAGAAGCAGCATCAACAGTGTCAGCTCGGCAGTTGTTAAAGT
GTTTGCGACAAATTGTCGTCCAGCCGATGCGACGGCGAGCACTGATAAACCAGGCAGCGACAGAGTTCATGGAACATCCA
GAGCTTTTAACAATATCTGATTTCGTCTCAGAAGACGGGTAGGGGTTGTGGGTATTGGCAACCAGCCATTTATAGGCTGG
TTCAATGAATGGGGGCAAG------GAAGATTCTGGTGATTGCAAA---TTTTGTGTAGTGAGTATGGAT---GGATGTG
AGATAGTGACCCGATTAAAGCCATCTAGAATGCTGCCCATTCCATTGATAAGCTGGTCGTGTAATTCTTCACGCGTTTTT
TGGAAGTCCAAAAAACAGTTTATGATGACAACGATCCTTGATGATACCAAGTTTGCAATTGATATAGTGTCGTCGGATAG
TTCTCCTGCAGATAGACAACGGGAATAATCTGCGTACAATAAACTTCGAAATGACTCAAACGACGTCAAGG------AGG
CTTCGCCGAGCGATATCGAATCAAGTAGAGCATCCTCTGCTTGTTGGAAGCGCTGTCGTA------TGTCTTTGTCCATC
CTGGA-------------GACACGGTGGAAAGAA---------------------GATG----------CAGATGAGATA
A-------TATTATG----------GACCA--GCTGCTTTCAACGA-------------------------CGTTG--TG
TGTA--------------------------------TA---------------TGTTTGAG-------------------
CAGACAATGCGTCGGACC--------------TCG-AAAAC------------------------------------CGA
TTACTAGTATTACCATAGTAAACACAT--------------------------------------CA-------------
TTTCA-----------TTGTCCACC--------------AGATACCATATA-TT-------------------------G
ATCGCAA-------CTGGTCGCA---TTTTGCAAACG----------------------CATA-----------------
--CAGCTCAGA--------TCTAT-----------TT--------------------C-AACA-----------ATGTCC
CAGATGGATTCA------ATCCTAAAGCAGATCATACAACGTGCTCAGGATATTCAAGACCTATGTAATGCTC------A
TC------CTTCGA------------CGTCGTCG-TGCTCGTTC------------TCTCAA---------------TAT
CCTCCGCGACAACC---T---ATTG------CTAATATCTCCCTCCCTGACCCACCGCCGATTCGACCTGCTCTCCTAAC
TGCTGGTGCCCTTCCAAAAATATCACTGGCAATAGAACAAGCGTATCAGAAACGGGCTGCTGACTTACGAGCTTTCTATC
ACTCGGCTTTAACACTTATGTGCACAAATCAAGCACAGTACCCATCCAAATTTCAATATCTCCCCGAAGAAAAAGTCTTA
CCCGCATTCATCGAACTATATCTCAGACAGCTGGTGACTTGGAGAGAACAAGCTGTGGCCTTATATCTTAAACATTCATC
AACA------------AAAACGCATGCTTCAAGTGG---C---ATAGCAAAGTTTAATCATGTACGTCTAATGTCCTGC-
------CTTCACCC-TTACGGCCCTTTGTAACGGCCTTGT------CTATTTCATGATAGGAATATGTCCCATTGCTCGA
ATATTTTTTCGCAGAGAACCCGTTCCCAACCCATGCCGACAAGGCTTTTCTTGCAAAGAAATCAGCAATGACGTATCGTC
AGATTCACGTTTGGGTATGCCTATTCATCT-G----T-ATACA-TTGGGTCTTGATGTTGATAATCCCC--AAGTTTCAA
AACAAGCGCAACAGAATGAAGAAAGAAGGACAAATCTTGAGAAGGAAGGCAGTGGCAGAGGGTGCCACTCTTCCATTGGA
TACCCTTTACCAGCGTATGGAGAGATTTATTGTAGC---GGA---AGTACTGAAGGCGCCCGCGTCGCCTCCCAGTCCTC
CGCATTCTCCTACTAAGCAAAAAGACGAGATGGTAAGTGT-GATA-TCC-CCTTCATC---TTCG-TTTTCCTTACAAGG
TCTTATATTACAGATACCTATTGCAGACAACCAATGCAACCCACTCGAACCTCTGGCACCCTTGCACGCATTTCCATCCT
CGTACCCCCCTTCATGCGTGTATGATCCCTTTCCATCGAAGAATGGTGTAACGAATTTCGGTGCGCCAACATGGCTTCGG
CGCCCAATGGCCACAAATGTTCGACGTCATACATTGGACATTGATGCGCTCGTAGATTGCTTCTCGAGAATAAACATACT
GGATGATTCTGGTCCGCGTTCACGCGGCAGTGTCAATTCATTTGCAGCTGTAGCTGCCATCACAGTTATACCCTTCCCTG
CACCTTTGCCTGCCCTCATTCGGGGGACAGCTATGCATATCGCACCCACCTGTGTTTCCCTACCTGCCGTTCCTGCTACT
ACATCTCGTCGTCATGTCTTCAACACTCCCAGTCCCCAATCAAGACATATTACATTGGTGCCAGTTGCAGCCTCCGAGAT
CCCAAGAGTGCAGAAGGTTCGCCGCCGGAAAATGGCACCATTGCCAAAACGCATCCCTCACGGGAACCCGGTTTCTCACC
GGGGTGTCACGCCAGCCATTTCAGAGGCATCTGTCACCTCACCTTC---ATCGTCAACTTCACGTGCGTCTTCTTTCGGG
TCTGAGAGTTCCTCGCAGAGCCGTTTGTTCTCAAGCGCGAACTCCACGTCAAGCAGTTCCCCTGGCATCATGACGTCACC
TCCATCATTCCCCTCACCTCCAACGCACCTTGCTTCTCCTGCAGCATCATTATCCAGTTTTTCTTCAAATATGACCGATC
TGTTTGGCGATGCTTTGGAAAGCATTCCCTCGCCAGCCGAGGGACTTCAGCTTGACTTTAATTCAAGCATCTTTGGGAAT
GAGCACATCCTTAAGTCACCAGCGTTCGACTTCTCCTTCGGTGCAGCCCCATCAGCGAATCCTGTTCGCGCACCGTCATG
A
>AG10_allele2
CTTAAGTACGGTGGTGGGAAGGATCCTTGGTTGATGCTCAGTGCACTGCTCGATGCACCTGAGCTAGAGGTCGGCGACGC
AGAAGCAATGCGGGAAGTGGGTAGATGGAGGATGGAAGATGGAGTAGTTCCGGAAAGAC-----------ATTAGGAT-C
TA---TACATGAAACC-ATCTT-CCGCTGTGTTTGT-TCT----CCTCGAACTAAATACTAGAGC---------------
--------------------------------------------------------------------TT--GCAGGAAT
AACAA--C-ACAT--TCCTTTTGAT----TGATTC----CAGTACATACAGAG--------CG-ATTGTAAAG-CGGAGG
AAA-ACCATATGTAA--CAAGTG--------------------AAA-ATGC-GGGATG--AGTGACATACATGATGCA--
----TGA-TGTAGGG-----TAT-ATTATGAAAT----GCGCAAAGCGCACGATGATGA---GCAGATATG---ATATGA
ATAATATATTACT--TATGTCCTGATAGACCACATA--------------------------------------------
----TAAC--GCATAT-GGA---CGGCGT-AGAC------AAAGAGAGCA----ACCCG--ACGATCATCTAACTC--CG
GAATCAGCAAACAAAA-CAGTCAACAAATA--ATAAGGATACTTACAGAGACACTGCAAGATCCTGCTCCAGTAGTCGCG
TTTTTTCTCTTAGAAGTTGGAGTTGCTCCAACTTCGCCAAGCGAGCACAATCAGCAGGTGAGCGAGGCTGTGGTTGTG--
-------------GATGGTATA---ACGGGGGGAGCTGCAGCGCAGAGAGATCAATTTCTGGTAATAGTTGTGAGAAGTC
ATTGCAAGACAATGGCAGTGAGAAT------TGATCGATATCGGACAAGA---AAGGCTGTTCA---GAGCTTAATAGAT
CCGTCCAGTTGAAAGGGTCCGAAGGAACAAGG---TCGATGAGG------------CCGACAGGCGGCTGGGGGGCGGT-
--GTCGATTGCTGTGGAAGCTCCAACTGCTTCACCAGAATAA---TCGGGAGCGATTGTCGATATCGCGTTGAAGAAATT
GAAATTATCGAGAACACCTAGATCAGATGCTGGAACGG------GAGCATAGGAAGGAACTTCCAAATTGGCTAATTTTG
CCTC-GAACGAT---ACTAT--------CGGAC-AATAA---G-------------CTCAGGATGAGTGT--------GA
TAAGAGTAA-ACGTACAGTCTAGCTGAGCGGGCTGGATGTAATTTTGTTG------GAAAGGTTGTTCGATGGGGTTTAT
TTGCATGTCAGGGAATGTATATCCGTTGAAGACTTCAATGTCAACAGGAGCAAACTGATCGAAACCGACGTTCTCGACTG
GATCGGGAATCTCAAAGAAATTT---------GTCTGGAACCATTCATCAATGTTTGACTCGAGAGGAACGGATGCTCTC
GGAAGTGGGTCAGACACAGCATGAACACGGGGTCCAGCAAGAAGACCTCTCGGACGCTTGGACACAGCGTGAACATCAGC
------ATCTGATAGCC------TTCGCTTTCGGGATGACCCTGAAAACAATTTAGGTC---CAGTGAT---TTGGACCT
CAT---C---ACTGCCATCCA---GGCCACCGCCATTTAATGGGGGCGATGGCAAGGCGGAAGTATCCACAAAGGGAGTC
GGGACCTTTGCACTAGACCTGAAA---ATTGACAGTCAGT-AGCAGTTGGTCCGATGT-----ATAATT---GCTTACCG
AAGACGTTTTGTTGGACGATCTGCAGCTGAAGATCGCCTGTGATCAGTTGATTCAGAAGAT---ACAGATGGACGCCGCT
TCCGACCAGCAAGAACGGGTGGAATAAAATCTTCT---------TCTTCGTCTTCACTCTCGTCTGTCCGTGATTCCACG
AGAGTTGGAACGGGGGACAGAGTGCGA------------GAATGACTGGGAGACGTGTAAGAAGCAAAAGCTAAGTTTGT
CTTCTGGGCCTGTCTATCAAGCGCTCTCTGAATTCTCCGCGTCTCTTTCTCTTCCTCGCGTCGTTTCTTTTCCCCTTGCG
CAAACTCCTTCTTCTCCCGCTCTAGTTGGAATCTGTCCTCTTCTGTCATATCCTTGACCACTGCGTCAAGGTCACCGGCA
AGCGCGCTTTTGGTGAAAGTGGAGGCATAGAGATCCCGTGCAGCAGCCTTCATCTGCTGAAAGTCATGGAAGATAGCGGG
AGCAAGAACACGAGCAGGGTCTTCTTTGACTAGAGCACGAAAAGCAGCATCAACAGTGTCAGCTCGGCAGTTGTTGAAGT
GATTGCGGCAAATTGTTGTCCAGCCTATGCGACGGCGAGCGCCAATGAACCAGGTAGACACGGAGTTCATGGAACATCCT
GAGCTTCTGACAATACTCGTTTTCGCATCAGACGACGGGTAAGGGTTATGGATATTAGCCACCAGCCATTTGTATGCTGG
TTCGATGAACAGGGGTAAG------GAAGATTCTGATGATTGCGCA---TGTTGTGTCATAGGCATTGAT---GGAGGCG
AAATAGTGACACGATTAATGCCATCTAGAATGCTGCCCATGCCATCAATGAGTCGATGGTGTAATTCTTCATGTGTTTTG
TGTATGGCAGAGAAGCATTCCGAGATGACAACAATCCTGGAAGCTACCAAGTTTGCAGCTGATATTGTCTCATCGGATAA
TTTTCCTGCGGAAAGACAACCGGAATAATCTGCGTACAATGAATTCCAAGATGAGTTGAATACCATCAAAGACTTCAAAT
CGTCGCCGCGTGAGATTGAATCAATTAAAGCGACCTCAGCTTGTAGGAAGCGCTCTCGTA------TGTCTTCGTCCATC
CTGTA-------------GAATTTGGTTCGAGA-------------------------------------TGAGGTGATG
A-------GATTGTG----------GACCC--GGGCTGGAGCCTGT-----------------CACAACCGTAATA--TA
TGTG----------------------------------------------------------------------------
AAGACAATAATGCGGGCCTTCA---------ATTT-GATAC------------------------------------TCG
TTGAGTACCAAATAGCAACAAGCACATCAA---------------------------------AACA-------------
TTTCA-----------TTGTCCAC--------------------CCAAATA-CA-------------------------A
ATTTAAT-------CTGGTCACAAATCGCGATAAAG-----------------------TATT-----------------
--CCGCTCGCA--------TACAA-----------GTTTTTC---ATCGA----TGGC-CGGG-----------ACAACT
TCAGAT------------ACCCTAAAGCGAATCATACAGCGTGTTCAAGACACACAACGCTTATGTCTCACCC------A
TC------CCTCTA---------------TGACG-CGCTCGTTT---------ACACCTCAG------TCAT------GC
TCTCCACGACAACC---TGACATTG------CTAAGATTTCCCTTCCTGAGCCACCCTCAATACAACCTGCTCTCATAAC
TGCAGGTGCACCTCCCAAAATCTCGCTGGCGATTGACAAAGCATACCAGAAGCGGGCTGCTGAATTGCGAGCTCTTTGCC
ACTCGACTGTCGCGCGTGTATACTCAGATCAGGCGCAGTATCCATCCAAGTTTCGCTTTGTTTCGGAACAAAAAGTTCTG
TCCTCGTTCACCGAGCTATATCTTAGAGAGCTTGTGGCTTGGAGAGAACAAGCTGTTGCCTCATATCTTAAACATTCATC
GACAA------GCAACAACACACAAACTTCAAGTTC---T---GCAGCCAAGTTTAATCATGTACGTCTAATGTCCTGCC
------CCCCGCCT-ATCTGGTCTTGTGTAATATTTT--------------TTATAATAGGAGTATGTTCCATTGCTGGA
ATACTTTTTCGCAGAGAACCCGTTTCCAAATCATGCCGATAAGGCTTTTCTCGCAAAGAAATCAGCAATGACGTATCGTC
AGATCCATGTTTGGGTACGGTTATTTGTCG-G----C-CTACA-TCGGGTCTTCATGCTGATGGTCCC---AAGTTCCAA
AACAAGCGCAACAAAATGAAGAAAGAAGGTCAAGTATTAAGAAAGAAAGTAGTGGGTGAAGGTGCCACTCTTCCACTGGA
TGACCTCTACCGGCGTATGGAGAAATTCATTGTAGC---AGT---AGGCAGGAAGGTATCCACATCGCAGCCCAGTCCTC
CGCAATCTCCTACCAAGCAAGGAGACGAGATGGTAAGTGT-GATA-TCCTCCTTCATC---TTCATCTTTATTCACAATA
T-----ATTATAGATATCTACTGCAGATAACCGATGCAACCCACTCGAACCTCTGGCACCCTTGCACGCATTTCCATCGT
TGTATCCTCCTTCATGCTCGTATGATCCCTTCCCATCGAAGAATGGTATGACGGATTTCGGTGCGCCAATATGGCTCCGG
CGCCCAATGACCACAGCTGTTCGGCGTCCTACATTAGACATTGATGAGCTCGTAGATTGCTTCTCGAGGATAAACATACT
GGATGATTCTGGTCCACGCTCACGCGGCAGCGTCGATTCATGTGCAGCTGTAGCTGCTATCACGGTTATACCCTTCCCTG
CGCCTCTACCTGCCCTCGTTCGGGGGACAGCTACTCATATCGCACCCATTCGTGTTCCCCTACTTTCCGTCCCAGCCACC
GCATCTCGTCGCCATGTCTTCGAAACTCCCAGTCCCCAATCAAGACCTATTACATTGGTGTCAG------CCTCCGAGAT
TCCAAGAGGGCAGAAGGCCCGCCGGCGGAAAATGGCACCATTGCCAAAACGCATTCCTCACGGGAACCCTGTTTCTCACC
GCGGTGTCACACCAGCCATTTCAGAGGCATCTGCCGCTTCACCTTCACTATCATCAACCTCGCGTTTGTCTTCATTTGGG
TCTGAAAGTTCCTCACAGAGCTGCTTGTTTTCAAGCGCGAACACCACATCAAGTAGTTCTCCTGACATCATGACGCCCCC
TCCATCATTCCCCTCACCTCGAACGCAACTTGCTTCTC---CAGCTTCATTATTCAGTTTTTCTTCAAATATGACCGATC
TGTTTGGCGATGCTTTGGAAACTATCCCCTCACCAGTCGAGGGACTTCAGCTTGACTTTAATTCAAGCATCTTCGGGAAT
GAGCACATCCTGAAGCCGTCGGCGTTCGACTTCTCCTTCAGTGCAGCCCCATTAGCGAATCCTGTTCACGCACCGTCATG
A
>AU378_allele1 (reversed)
CTTAAGTACGGTGGTGGGAAGGATCCTTGGTTGATGCTCAGTGCACTGCTCGATGCACCTGAGCTAGAGGTCGGCGACGC
AGAAGCAATGCGGGAAGTGGGTAGATGGAGGATGGAAGATGGAGTAGTTCCGGAAAGAC-----------ATTAGGAT-C
TA---TACATGAAACC-ATCTT-CCGCTGTGTTTGT-TCT----CCTCGAACTAAATACTAGAGC---------------
--------------------------------------------------------------------TT--GCAGGAAT
AACAA--C-ACAT--TCCTTTTGAT----TGATTC----CAGTACATACAGAG--------CG-ATTGTAAAG-CGGAGG
AAA-ACCATATGTAA--CAAGTG--------------------AAA-ATGC-GGGATG--AGTGACATACATGATGCA--
----TGA-TGTAGGG-----TAT-ATTATGAAAT----GCGCAAAGCGCACGATGATGA---GCAGATATG---ATATGA
ATAATATATTACT--TATGTCCTGATAGACCACATA--------------------------------------------
----TAAC--GCATAT-GGA---CGGCGT-AGAC------AAAGAGAGCA----ACCCG--ACGATCATCTAACTC--CG
GAATCAGCAAACAAAA-CAGTCAACAAATA--ATAAGGATACTTACAGAGACACTGCAAGATCCTGCTCCAGTAGTCGCG
TTTTTTCTCTTAGAAGTTGGAGTTGCTCCAACTTCGCCAAGCGAGCACAATCAGCAGGTGAGCGAGGCTGTGGTTGTG--
-------------GATGGTATA---ACGGGGGGAGCTGCAGCGCAGAGAGATCAATTTCTGGTAATAGTTGTGAGAAGTC
ATTGCAAGACAATGGCAGTGAGAAT------TGATCGATATCGGACAAGA---AAGGCTGTTCA---GAGCTTAATAGAT
CCGTCCAGTTGAAAGGGTCCGAAGGAACAAGG---TCGATGAGG------------CCGACAGGCGGCTGGGGGGCGGT-
--GTCGATTGCTGTGGAAGCTCCAACTGCTTCACCAGAATAA---TCGGGAGCGATTGTCGATATCGCGTTGAAGAAATT
GAAATTATCGAGAACACCTAGATCAGATGCTGGAACGG------GAGCATAGGAAGGAACTTCCAAATTGGCTAATTTTG
CCTC-GAACGAT---ACTAT--------CGGAC-AATAA---G-------------CTCAGGATGAGTGT--------GA
TAAGAGTAA-ACGTACAGTCTAGCTGAGCGGGCTGGATGTAATTTTGTTG------GAAAGGTTGTTCGATGGGGTTTAT
TTGCATGTCAGGGAATGTATATCCGTTGAAGACTTCAATGTCAACAGGAGCAAACTGATCGAAACCGACGTTCTCGACTG
GATCGGGAATCTCAAAGAAATTT---------GTCTGGAACCATTCATCAATGTTTGACTCGAGAGGAACGGATGCTCTC
GGAAGTGGGTCAGACACAGCATGAACACGGGGTCCAGCAAGAAGACCTCTCGGACGCTTGGACACAGCGTGAACATCAGC
------ATCTGATAGCC------TTCGCTTTCGGGATGACCCTGAAAACAATTTAGGTC---CAGTGAT---TTGGACCT
CAT---C---ACTGCCATCCA---GGCCACCGCCATTTAATGGGGGCGATGGCAAGGCGGAAGTATCCACAAAGGGAGTC
GGGACCTTTGCACTAGACCTGAAA---ATTGACAGTCAGT-AGCAGTTGGTCCGATGT-----ATAATT---GCTTACCG
AAGACGTTTTGTTGGACGATCTGCAGCTGAAGATCGCCTGTGATCAGTTGATTCAGAAGAT---ACAGATGGACGCCGCT
TCCGACCAGCAAGAACGGGTGGAATAAAATCTTCT---------TCTTCGTCTTCACTCTCGTCTGTCCGTGATTCCACG
AGAGTTGGAACGGGGGACAGAGTGCGA------------GAATGACTGGGAGACGTGTAAGAAGCAAAAGCTAAGTTTGT
CTTCTGGGCCTGTCTATCAAGCGCTCTCTGAATTCTCCGCGTCTCTTTCTCTTCCTCGCGTCGTTTCTTTTCCCCTTGCG
CAAACTCCTTCTTCTCCCGCTCTAGTTGGAATCTGTCCTCTTCTGTCATATCCTTGACCACTGCGTCAAGGTCACCGGCA
AGCGCGCTTTTGGTGAAAGTGGAGGCATAGAGATCCCGTGCAGCAGCCTTCATCTGCTGAAAGTCATGGAAGATAGCGGG
AGCAAGAACACGAGCAGGGTCTTCTTTGACTAGAGCACGAAAAGCAGCATCAACAGTGTCAGCTCGGCAGTTGTTGAAGT
GATTGCGGCAAATTGTTGTCCAGCCTATGCGACGGCGAGCGCCAATGAACCAGGTAGACACGGAGTTCATGGAACATCCT
GAGCTTCTGACAATACTCGTTTTCGCATCAGACGACGGGTAAGGGTTATGGATATTAGCCACCAGCCATTTGTATGCTGG
TTCGATGAACAGGGGTAAG------GAAGATTCTGATGATTGCGCA---TGTTGTGTCATAGGCATTGAT---GGAGGCG
AAATAGTGACACGATTAATGCCATCTAGAATGCTGCCCATGCCATCAATGAGTCGATGGTGTAATTCTTCATGTGTTTTG
TGTATGGCAGAGAAGCATTCCGAGATGACAACAATCCTGGAAGCTACCAAGTTTGCAGCTGATATTGTCTCATCGGATAA
TTTTCCTGCGGAAAGACAACCGGAATAATCTGCGTACAATGAATTCCAAGATGAGTTGAATACCATCAAAGACTTCAAAT
CGTCGCCGCGTGAGATTGAATCAATTAAAGCGACCTCAGCTTGTAGGAAGCGCTCTCGTA------TGTCTTCGTCCATC
CTGTA-------------GAATTTGGTTCGAGA-------------------------------------TGAGGTGATG
A-------GATTGTG----------GACCC--GGGCTGGAGCCTGT-----------------CACAACCGTAATA--TA
TGTG----------------------------------------------------------------------------
AAGACAATAATGCGGGCCTTCA---------ATTT-GATAC------------------------------------TCG
TTGAGTACCAAATAGCAACAAGCACATCAA---------------------------------AACA-------------
TTTCA-----------TTGTCCAC--------------------CCAAATA-CA-------------------------A
ATTTAAT-------CTGGTCACAAATCGCGATAAAG-----------------------TATT-----------------
--CCGCTCGCA--------TACAA-----------GTTTTTC---ATCGA----TGGC-CGGG-----------ACAACT
TCAGAT------------ACCCTAAAGCGAATCATACAGCGTGTTCAAGACACACAACGCTTATGTCTCACCC------A
TC------CCTCTA---------------TGACG-CGCTCGTTT---------ACACCTCAG------TCAT------GC
TCTCCACGACAACC---TGACATTG------CTAAGATTTCCCTTCCTGAGCCACCCTCAATACAACCTGCTCTCATAAC
TGCAGGTGCACCTCCCAAAATCTCGCTGGCGATTGACAAAGCATACCAGAAGCGGGCTGCTGAATTGCGAGCTCTTTGCC
ACTCGACTGTCGCGCGTGTATACTCAGATCAGGCGCAGTATCCATCCAAGTTTCGCTTTGTTTCGGAACAAAAAGTTCTG
TCCTCGTTCACCGAGCTATATCTTAGAGAGCTTGTGGCTTGGAGAGAACAAGCTGTTGCCTCATATCTTAAACATTCATC
GACAA------GCAACAACACACAAACTTCAAGTTC---T---GCAGCCAAGTTTAATCATGTACGTCTAATGTCCTGCC
------CCCCGCCT-ATCTGGTCTTGTGTAATATTTT--------------TTATAATAGGAGTATGTTCCATTGCTGGA
ATACTTTTTCGCAGAGAACCCGTTTCCAAATCATGCCGATAAGGCTTTTCTCGCAAAGAAATCAGCAATGACGTATCGTC
AGATCCATGTTTGGGTACGGTTATTTGTCG-G----C-CTACA-TCGGGTCTTCATGCTGATGGTCCC---AAGTTCCAA
AACAAGCGCAACAAAATGAAGAAAGAAGGTCAAGTATTAAGAAAGAAAGTAGTGGGTGAAGGTGCCACTCTTCCACTGGA
TGACCTCTACCGGCGTATGGAGAAATTCATTGTAGC---AGT---AGGCAGGAAGGTATCCACATCGCAGCCCAGTCCTC
CGCAATCTCCTACCAAGCAAGGAGACGAGATGGTAAGTGT-GATA-TCCTCCTTCATC---TTCATCTTTATTCACAATA
T-----ATTATAGATATCTACTGCAGATAACCGATGCAACCCACTCGAACCTCTGGCACCCTTGCACGCATTTCCATCGT
TGTATCCTCCTTCATGCTCGTATGATCCCTTCCCATCGAAGAATGGTATGACGGATTTCGGTGCGCCAATATGGCTCCGG
CGCCCAATGACCACAGCTGTTCGGCGTCCTACATTAGACATTGATGAGCTCGTAGATTGCTTCTCGAGGATAAACATACT
GGATGATTCTGGTCCACGCTCACGCGGCAGCGTCGATTCATGTGCAGCTGTAGCTGCTATCACGGTTATACCCTTCCCTG
CGCCTCTACCTGCCCTCGTTCGGGGGACAGCTACTCATATCGCACCCATTCGTGTTCCCCTACTTTCCGTCCCAGCCACC
GCATCTCGTCGCCATGTCTTCGAAACTCCCAGTCCCCAATCAAGACCTATTACATTGGTGTCAG------CCTCCGAGAT
TCCAAGAGGGCAGAAGGCCCGCCGGCGGAAAATGGCACCATTGCCAAAACGCATTCCTCACGGGAACCCTGTTTCTCACC
GCGGTGTCACACCAGCCATTTCAGAGGCATCTGCCGCTTCACCTTCACTATCATCAACCTCGCGTTTGTCTTCATTTGGG
TCTGAAAGTTCCTCACAGAGCTGCTTGTTTTCAAGCGCGAACACCACATCAAGTAGTTCTCCTGACATCATGACGCCCCC
TCCATCATTCCCCTCACCTCGAACGCAACTTGCTTCTC---CAGCTTCATTATTCAGTTTTTCTTCAAATATGACCGATC
TGTTTGGCGATGCTTTGGAAACTATCCCCTCACCAGTCGAGGGACTTCAGCTTGACTTTAATTCAAGCATCTTCGGGAAT
GAGCACATCCTGAAGCCGTCGGCGTTCGACTTCTCCTTCAGTGCAGCCCCATTAGCGAATCCTGTTCACGCACCGTCATG
A
>SA69_allele2 (reversed)
CTTAAGTACGGTGGTGGGAAGGATCCTTGGTTGATGCTCAGTGCACTGCTCGATGCACCTGAGCTAGAGGTCGGCGACGC
AGAAGCAATGCGGGAAGTGGGTAGATGGAGGATGGAAGATGGAGTAGTTCCGGAAAGAC-----------ATTAGGAT-C
TA---TACATGAAACC-ATCTT-CCGCTGTGTTTGT-TCT----CCTCGAACTAAATACTAGAGC---------------
--------------------------------------------------------------------TT--GCAGGAAT
AACAA--C-ACAT--TCCTTTTGAT----TGATTC----CAGTACATACAGAG--------CG-ATTGTAAAG-CGGAGG
AAA-ACCATATGTAA--CAAGTG--------------------AAA-ATGC-GGGATG--AGTGACATACATGATGCA--
----TGA-TGTAGGG-----TAT-ATTATGAAAT----GCGCAAAGCGCACGATGATGA---GCAGATATG---ATATGA
ATAATATATTACT--TATGTCCTGATAGACCACATA--------------------------------------------
----TAAC--GCATAT-GGA---CGGCGT-AGAC------AAAGAGAGCA----ACCCG--ACGATCATCTAACTC--CG
GAATCAGCAAACAAAA-CAGTCAACAAATA--ATAAGGATACTTACAGAGACACTGCAAGATCCTGCTCCAGTAGTCGCG
TTTTTTCTCTTAGAAGTTGGAGTTGCTCCAACTTCGCCAAGCGAGCACAATCAGCAGGTGAGCGAGGCTGTGGTTGTG--
-------------GATGGTATA---ACGGGGGGAGCTGCAGCGCAGAGAGATCAATTTCTGGTAATAGTTGTGAGAAGTC
ATTGCAAGACAATGGCAGTGAGAAT------TGATCGATATCGGACAAGA---AAGGCTGTTCA---GAGCTTAATAGAT
CCGTCCAGTTGAAAGGGTCCGAAGGAACAAGG---TCGATGAGG------------CCGACAGGCGGCTGGGGGGCGGT-
--GTCGATTGCTGTGGAAGCTCCAACTGCTTCACCAGAATAA---TCGGGAGCGATTGTCGATATCGCGTTGAAGAAATT
GAAATTATCGAGAACACCTAGATCAGATGCTGGAACGG------GAGCATAGGAAGGAACTTCCAAATTGGCTAATTTTG
CCTC-GAACGAT---ACTAT--------CGGAC-AATAA---G-------------CTCAGGATGAGTGT--------GA
TAAGAGTAA-ACGTACAGTCTAGCTGAGCGGGCTGGATGTAATTTTGTTG------GAAAGGTTGTTCGATGGGGTTTAT
TTGCATGTCAGGGAATGTATATCCGTTGAAGACTTCAATGTCAACAGGAGCAAACTGATCGAAACCGACGTTCTCGACTG
GATCGGGAATCTCAAAGAAATTT---------GTCTGGAACCATTCATCAATGTTTGACTCGAGAGGAACGGATGCTCTC
GGAAGTGGGTCAGACACAGCATGAACACGGGGTCCAGCAAGAAGACCTCTCGGACGCTTGGACACAGCGTGAACATCAGC
------ATCTGATAGCC------TTCGCTTTCGGGATGACCCTGAAAACAATTTAGGTC---CAGTGAT---TTGGACCT
CAT---C---ACTGCCATCCA---GGCCACCGCCATTTAATGGGGGCGATGGCAAGGCGGAAGTATCCACAAAGGGAGTC
GGGACCTTTGCACTAGACCTGAAA---ATTGACAGTCAGT-AGCAGTTGGTCCGATGT-----ATAATT---GCTTACCG
AAGACGTTTTGTTGGACGATCTGCAGCTGAAGATCGCCTGTGATCAGTTGATTCAGAAGAT---ACAGATGGACGCCGCT
TCCGACCAGCAAGAACGGGTGGAATAAAATCTTCT---------TCTTCGTCTTCACTCTCGTCTGTCCGTGATTCCACG
AGAGTTGGAACGGGGGACAGAGTGCGA------------GAATGACTGGGAGACGTGTAAGAAGCAAAAGCTAAGTTTGT
CTTCTGGGCCTGTCTATCAAGCGCTCTCTGAATTCTCCGCGTCTCTTTCTCTTCCTCGCGTCGTTTCTTTTCCCCTTGCG
CAAACTCCTTCTTCTCCCGCTCTAGTTGGAATCTGTCCTCTTCTGTCATATCCTTGACCACTGCGTCAAGGTCACCGGCA
AGCGCGCTTTTGGTGAAAGTGGAGGCATAGAGATCCCGTGCAGCAGCCTTCATCTGCTGAAAGTCATGGAAGATAGCGGG
AGCAAGAACACGAGCAGGGTCTTCTTTGACTAGAGCACGAAAAGCAGCATCAACAGTGTCAGCTCGGCAGTTGTTGAAGT
GATTGCGGCAAATTGTTGTCCAGCCTATGCGACGGCGAGCGCCAATGAACCAGGTAGACACGGAGTTCATGGAACATCCT
GAGCTTCTGACAATACTCGTTTTCGCATCAGACGACGGGTAAGGGTTATGGATATTAGCCACCAGCCATTTGTATGCTGG
TTCGATGAACAGGGGTAAG------GAAGATTCTGATGATTGCGCA---TGTTGTGTCATAGGCATTGAT---GGAGGCG
AAATAGTGACACGATTAATGCCATCTAGAATGCTGCCCATGCCATCAATGAGTCGATGGTGTAATTCTTCATGTGTTTTG
TGTATGGCAGAGAAGCATTCCGAGATGACAACAATCCTGGAAGCTACCAAGTTTGCAGCTGATATTGTCTCATCGGATAA
TTTTCCTGCGGAAAGACAACCGGAATAATCTGCGTACAATGAATTCCAAGATGAGTTGAATACCATCAAAGACTTCAAAT
CGTCGCCGCGTGAGATTGAATCAATTAAAGCGACCTCAGCTTGTAGGAAGCGCTCTCGTA------TGTCTTCGTCCATC
CTGTA-------------GAATTTGGTTCGAGA-------------------------------------TGAGGTGATG
A-------GATTGTG----------GACCC--GGGCTGGAGCCTGT-----------------CACAACCGTAATA--TA
TGTG----------------------------------------------------------------------------
AAGACAATAATGCGGGCCTTCA---------ATTT-GATAC------------------------------------TCG
TTGAGTACCAAATAGCAACAAGCACATCAA---------------------------------AACA-------------
TTTCA-----------TTGTCCAC--------------------CCAAATA-CA-------------------------A
ATTTAAT-------CTGGTCACAAATCGCGATAAAG-----------------------TATT-----------------
--CCGCTCGCA--------TACAA-----------GTTTTTC---ATCGA----TGGC-CGGG-----------ACAACT
TCAGAT------------ACCCTAAAGCGAATCATACAGCGTGTTCAAGACACACAACGCTTATGTCTCACCC------A
TC------CCTCTA---------------TGACG-CGCTCGTTT---------ACACCTCAG------TCAT------GC
TCTCCACGACAACC---TGACATTG------CTAAGATTTCCCTTCCTGAGCCACCCTCAATACAACCTGCTCTCATAAC
TGCAGGTGCACCTCCCAAAATCTCGCTGGCGATTGACAAAGCATACCAGAAGCGGGCTGCTGAATTGCGAGCTCTTTGCC
ACTCGACTGTCGCGCGTGTATACTCAGATCAGGCGCAGTATCCATCCAAGTTTCGCTTTGTTTCGGAACAAAAAGTTCTG
TCCTCGTTCACCGAGCTATATCTTAGAGAGCTTGTGGCTTGGAGAGAACAAGCTGTTGCCTCATATCTTAAACATTCATC
GACAA------GCAACAACACACAAACTTCAAGTTC---T---GCAGCCAAGTTTAATCATGTACGTCTAATGTCCTGCC
------CCCCGCCT-ATCTGGTCTTGTGTAATATTTT--------------TTATAATAGGAGTATGTTCCATTGCTGGA
ATACTTTTTCGCAGAGAACCCGTTTCCAAATCATGCCGATAAGGCTTTTCTCGCAAAGAAATCAGCAATGACGTATCGTC
AGATCCATGTTTGGGTACGGTTATTTGTCG-G----C-CTACA-TCGGGTCTTCATGCTGATGGTCCC---AAGTTCCAA
AACAAGCGCAACAAAATGAAGAAAGAAGGTCAAGTATTAAGAAAGAAAGTAGTGGGTGAAGGTGCCACTCTTCCACTGGA
TGACCTCTACCGGCGTATGGAGAAATTCATTGTAGC---AGT---AGGCAGGAAGGTATCCACATCGCAGCCCAGTCCTC
CGCAATCTCCTACCAAGCAAGGAGACGAGATGGTAAGTGT-GATA-TCCTCCTTCATC---TTCATCTTTATTCACAATA
T-----ATTATAGATATCTACTGCAGATAACCGATGCAACCCACTCGAACCTCTGGCACCCTTGCACGCATTTCCATCGT
TGTATCCTCCTTCATGCTCGTATGATCCCTTCCCATCGAAGAATGGTATGACGGATTTCGGTGCGCCAATATGGCTCCGG
CGCCCAATGACCACAGCTGTTCGGCGTCCTACATTAGACATTGATGAGCTCGTAGATTGCTTCTCGAGGATAAACATACT
GGATGATTCTGGTCCACGCTCACGCGGCAGCGTCGATTCATGTGCAGCTGTAGCTGCTATCACGGTTATACCCTTCCCTG
CGCCTCTACCTGCCCTCGTTCGGGGGACAGCTACTCATATCGCACCCATTCGTGTTCCCCTACTTTCCGTCCCAGCCACC
GCATCTCGTCGCCATGTCTTCGAAACTCCCAGTCCCCAATCAAGACCTATTACATTGGTGTCAG------CCTCCGAGAT
TCCAAGAGGGCAGAAGGCCCGCCGGCGGAAAATGGCACCATTGCCAAAACGCATTCCTCACGGGAACCCTGTTTCTCACC
GCGGTGTCACACCAGCCATTTCAGAGGCATCTGCCGCTTCACCTTCACTATCATCAACCTCGCGTTTGTCTTCATTTGGG
TCTGAAAGTTCCTCACAGAGCTGCTTGTTTTCAAGCGCGAACACCACATCAAGTAGTTCTCCTGACATCATGACGCCCCC
TCCATCATTCCCCTCACCTCGAACGCAACTTGCTTCTC---CAGCTTCATTATTCAGTTTTTCTTCAAATATGACCGATC
TGTTTGGCGATGCTTTGGAAACTATCCCCTCACCAGTCGAGGGACTTCAGCTTGACTTTAATTCAAGCATCTTCGGGAAT
GAGCACATCCTGAAGCCGTCGGCGTTCGACTTCTCCTTCAGTGCAGCCCCATTAGCGAATCCTGTTCACGCACCGTCATG
A
>SA125_allele1
CTTAAGTACGGTGGTGGGAAGGATCCTTGGTTGATGCTCAGTGCACTGCTCGATGCACCTGAGCTAGAGGTCGGCGACGC
AGAAGCAATGCGGGAAGTGGGTAGATGGAGGATGGAAGATGGAGTAGTTCCGGAAAGAC-----------ATTAGGAT-C
TA---TACATGAAACC-ATCTT-CCGCTGTGTTTGT-TCT----CCTCGAACTAAATACTAGAGC---------------
--------------------------------------------------------------------TT--GCAGGAAT
AACAA--C-ACAT--TCCTTTTGAT----TGATTC----CAGTACATACAGAG--------CG-ATTGTAAAG-CGGAGG
AAA-ACCATATGTAA--CAAGTG--------------------AAA-ATGC-GGGATG--AGTGACATACATGATGCA--
----TGA-TGTAGGG-----TAT-ATTATGAAAT----GCGCAAAGCGCACGATGATGA---GCAGATATG---ATATGA
ATAATATATTACT--TATGTCCTGATAGACCACATA--------------------------------------------
----TAAC--GCATAT-GGA---CGGCGT-AGAC------AAAGAGAGCA----ACCCG--ACGATCATCTAACTC--CG
GAATCAGCAAACAAAA-CAGTCAACAAATA--ATAAGGATACTTACAGAGACACTGCAAGATCCTGCTCCAGTAGTCGCG
TTTTTTCTCTTAGAAGTTGGAGTTGCTCCAACTTCGCCAAGCGAGCACAATCAGCAGGTGAGCGAGGCTGTGGTTGTG--
-------------GATGGTATA---ACGGGGGGAGCTGCAGCGCAGAGAGATCAATTTCTGGTAATAGTTGTGAGAAGTC
ATTGCAAGACAATGGCAGTGAGAAT------TGATCGATATCGGACAAGA---AAGGCTGTTCA---GAGCTTAATAGAT
CCGTCCAGTTGAAAGGGTCCGAAGGAACAAGG---TCGATGAGG------------CCGACAGGCGGCTGGGGGGCGGT-
--GTCGATTGCTGTGGAAGCTCCAACTGCTTCACCAGAATAA---TCGGGAGCGATTGTCGATATCGCGTTGAAGAAATT
GAAATTATCGAGAACACCTAGATCAGATGCTGGAACGG------GAGCATAGGAAGGAACTTCCAAATTGGCTAATTTTG
CCTC-GAACGAT---ACTAT--------CGGAC-AATAA---G-------------CTCAGGATGAGTGT--------GA
TAAGAGTAA-ACGTACAGTCTAGCTGAGCGGGCTGGATGTAATTTTGTTG------GAAAGGTTGTTCGATGGGGTTTAT
TTGCATGTCAGGGAATGTATATCCGTTGAAGACTTCAATGTCAACAGGAGCAAACTGATCGAAACCGACGTTCTCGACTG
GATCGGGAATCTCAAAGAAATTT---------GTCTGGAACCATTCATCAATGTTTGACTCGAGAGGAACGGATGCTCTC
GGAAGTGGGTCAGACACAGCATGAACACGGGGTCCAGCAAGAAGACCTCTCGGACGCTTGGACACAGCGTGAACATCAGC
------ATCTGATAGCC------TTCGCTTTCGGGATGACCCTGAAAACAATTTAGGTC---CAGTGAT---TTGGACCT
CAT---C---ACTGCCATCCA---GGCCACCGCCATTTAATGGGGGCGATGGCAAGGCGGAAGTATCCACAAAGGGAGTC
GGGACCTTTGCACTAGACCTGAAA---ATTGACAGTCAGT-AGCAGTTGGTCCGATGT-----ATAATT---GCTTACCG
AAGACGTTTTGTTGGACGATCTGCAGCTGAAGATCGCCTGTGATCAGTTGATTCAGAAGAT---ACAGATGGACGCCGCT
TCCGACCAGCAAGAACGGGTGGAATAAAATCTTCT---------TCTTCGTCTTCACTCTCGTCTGTCCGTGATTCCACG
AGAGTTGGAACGGGGGACAGAGTGCGA------------GAATGACTGGGAGACGTGTAAGAAGCAAAAGCTAAGTTTGT
CTTCTGGGCCTGTCTATCAAGCGCTCTCTGAATTCTCCGCGTCTCTTTCTCTTCCTCGCGTCGTTTCTTTTCCCCTTGCG
CAAACTCCTTCTTCTCCCGCTCTAGTTGGAATCTGTCCTCTTCTGTCATATCCTTGACCACTGCGTCAAGGTCACCGGCA
AGCGCGCTTTTGGTGAAAGTGGAGGCATAGAGATCCCGTGCAGCAGCCTTCATCTGCTGAAAGTCATGGAAGATAGCGGG
AGCAAGAACACGAGCAGGGTCTTCTTTGACTAGAGCACGAAAAGCAGCATCAACAGTGTCAGCTCGGCAGTTGTTGAAGT
GATTGCGGCAAATTGTTGTCCAGCCTATGCGACGGCGAGCGCCAATGAACCAGGTAGACACGGAGTTCATGGAACATCCT
GAGCTTCTGACAATACTCGTTTTCGCATCAGACGACGGGTAAGGGTTATGGATATTAGCCACCAGCCATTTGTATGCTGG
TTCGATGAACAGGGGTAAG------GAAGATTCTGATGATTGCGCA---TGTTGTGTCATAGGCATTGAT---GGAGGCG
AAATAGTGACACGATTAATGCCATCTAGAATGCTGCCCATGCCATCAATGAGTCGATGGTGTAATTCTTCATGTGTTTTG
TGTATGGCAGAGAAGCATTCCGAGATGACAACAATCCTGGAAGCTACCAAGTTTGCAGCTGATATTGTCTCATCGGATAA
TTTTCCTGCGGAAAGACAACCGGAATAATCTGCGTACAATGAATTCCAAGATGAGTTGAATACCATCAAAGACTTCAAAT
CGTCGCCGCGTGAGATTGAATCAATTAAAGCGACCTCAGCTTGTAGGAAGCGCTCTCGTA------TGTCTTCGTCCATC
CTGTA-------------GAATTTGGTTCGAGA-------------------------------------TGAGGTGATG
A-------GATTGTG----------GACCC--GGGCTGGAGCCTGT-----------------CACAACCGTAATA--TA
TGTG----------------------------------------------------------------------------
AAGACAATAATGCGGGCCTTCA---------ATTT-GATAC------------------------------------TCG
TTGAGTACCAAATAGCAACAAGCACATCAA---------------------------------AACA-------------
TTTCA-----------TTGTCCAC--------------------CCAAATA-CA-------------------------A
ATTTAAT-------CTGGTCACAAATCGCGATAAAG-----------------------TATT-----------------
--CCGCTCGCA--------TACAA-----------GTTTTTC---ATCGA----TGGC-CGGG-----------ACAACT
TCAGAT------------ACCCTAAAGCGAATCATACAGCGTGTTCAAGACACACAACGCTTATGTCTCACCC------A
TC------CCTCTA---------------TGACG-CGCTCGTTT---------ACACCTCAG------TCAT------GC
TCTCCACGACAACC---TGACATTG------CTAAGATTTCCCTTCCTGAGCCACCCTCAATACAACCTGCTCTCATAAC
TGCAGGTGCACCTCCCAAAATCTCGCTGGCGATTGACAAAGCATACCAGAAGCGGGCTGCTGAATTGCGAGCTCTTTGCC
ACTCGACTGTCGCGCGTGTATACTCAGATCAGGCGCAGTATCCATCCAAGTTTCGCTTTGTTTCGGAACAAAAAGTTCTG
TCCTCGTTCACCGAGCTATATCTTAGAGAGCTTGTGGCTTGGAGAGAACAAGCTGTTGCCTCATATCTTAAACATTCATC
GACAA------GCAACAACACACAAACTTCAAGTTC---T---GCAGCCAAGTTTAATCATGTACGTCTAATGTCCTGCC
------CCCCGCCT-ATCTGGTCTTGTGTAATATTTT--------------TTATAATAGGAGTATGTTCCATTGCTGGA
ATACTTTTTCGCAGAGAACCCGTTTCCAAATCATGCCGATAAGGCTTTTCTCGCAAAGAAATCAGCAATGACGTATCGTC
AGATCCATGTTTGGGTACGGTTATTTGTCG-G----C-CTACA-TCGGGTCTTCATGCTGATGGTCCC---AAGTTCCAA
AACAAGCGCAACAAAATGAAGAAAGAAGGTCAAGTATTAAGAAAGAAAGTAGTGGGTGAAGGTGCCACTCTTCCACTGGA
TGACCTCTACCGGCGTATGGAGAAATTCATTGTAGC---AGT---AGGCAGGAAGGTATCCACATCGCAGCCCAGTCCTC
CGCAATCTCCTACCAAGCAAGGAGACGAGATGGTAAGTGT-GATA-TCCTCCTTCATC---TTCATCTTTATTCACAATA
T-----ATTATAGATATCTACTGCAGATAACCGATGCAACCCACTCGAACCTCTGGCACCCTTGCACGCATTTCCATCGT
TGTATCCTCCTTCATGCTCGTATGATCCCTTCCCATCGAAGAATGGTATGACGGATTTCGGTGCGCCAATATGGCTCCGG
CGCCCAATGACCACAGCTGTTCGGCGTCCTACATTAGACATTGATGAGCTCGTAGATTGCTTCTCGAGGATAAACATACT
GGATGATTCTGGTCCACGCTCACGCGGCAGCGTCGATTCATGTGCAGCTGTAGCTGCTATCACGGTTATACCCTTCCCTG
CGCCTCTACCTGCCCTCGTTCGGGGGACAGCTACTCATATCGCACCCATTCGTGTTCCCCTACTTTCCGTCCCAGCCACC
GCATCTCGTCGCCATGTCTTCGAAACTCCCAGTCCCCAATCAAGACCTATTACATTGGTGTCAG------CCTCCGAGAT
TCCAAGAGGGCAGAAGGCCCGCCGGCGGAAAATGGCACCATTGCCAAAACGCATTCCTCACGGGAACCCTGTTTCTCACC
GCGGTGTCACACCAGCCATTTCAGAGGCATCTGCCGCTTCACCTTCACTATCATCAACCTCGCGTTTGTCTTCATTTGGG
TCTGAAAGTTCCTCACAGAGCTGCTTGTTTTCAAGCGCGAACACCACATCAAGTAGTTCTCCTGACATCATGACGCCCCC
TCCATCATTCCCCTCACCTCGAACGCAACTTGCTTCTC---CAGCTTCATTATTCAGTTTTTCTTCAAATATGACCGATC
TGTTTGGCGATGCTTTGGAAACTATCCCCTCACCAGTCGAGGGACTTCAGCTTGACTTTAATTCAAGCATCTTCGGGAAT
GAGCACATCCTGAAGCCGTCGGCGTTCGACTTCTCCTTCAGTGCAGCCCCATTAGCGAATCCTGTTCACGCACCGTCATG
A
>UH-Slu-B4a_allele1 (reversed)
CTTAAGTACGGTGGTGGGAAGGATCCTTGGTTGATGCTCAGTGCACTGCTCGATGCACCTGAGCTAGAGGTCGGCGACGC
AGAAGCAATGCGGGAAGTGGGTAGATGGAGGATGGAAGATGGAGTAGTTCCGGAAAGAC-----------ATTAGGAT-C
TA---TACATGAAACC-ATCTT-CCGCTGTGTTTGT-TCT----CCTCGAACTAAATACTAGAGC---------------
--------------------------------------------------------------------TT--GCAGGAAT
AACAA--C-ACAT--TCCTTTTGAT----TGATTC----CAGTACATACAGAG--------CG-ATTGTAAAG-CGGAGG
AAA-ACCATATGTAA--CAAGTG--------------------AAA-ATGC-GGGATG--AGTGACATACATGATGCA--
----TGA-TGTAGGG-----TAT-ATTATGAAAT----GCGCAAAGCGCACGATGATGA---GCAGATATG---ATATGA
ATAATATATTACT--TATGTCCTGATAGACCACATA--------------------------------------------
----TAAC--GCATAT-GGA---CGGCGT-AGAC------AAAGAGAGCA----ACCCG--ACGATCATCTAACTC--CG
GAATCAGCAAACAAAA-CAGTCAACAAATA--ATAAGGATACTTACAGAGACACTGCAAGATCCTGCTCCAGTAGTCGCG
TTTTTTCTCTTAGAAGTTGGAGTTGCTCCAACTTCGCCAAGCGAGCACAATCAGCAGGTGAGCGAGGCTGTGGTTGTG--
-------------GATGGTATA---ACGGGGGGAGCTGCAGCGCAGAGAGATCAATTTCTGGTAATAGTTGTGAGAAGTC
ATTGCAAGACAATGGCAGTGAGAAT------TGATCGATATCGGACAAGA---AAGGCTGTTCA---GAGCTTAATAGAT
CCGTCCAGTTGAAAGGGTCCGAAGGAACAAGG---TCGATGAGG------------CCGACAGGCGGCTGGGGGGCGGT-
--GTCGATTGCTGTGGAAGCTCCAACTGCTTCACCAGAATAA---TCGGGAGCGATTGTCGATATCGCGTTGAAGAAATT
GAAATTATCGAGAACACCTAGATCAGATGCTGGAACGG------GAGCATAGGAAGGAACTTCCAAATTGGCTAATTTTG
CCTC-GAACGAT---ACTAT--------CGGAC-AATAA---G-------------CTCAGGATGAGTGT--------GA
TAAGAGTAA-ACGTACAGTCTAGCTGAGCGGGCTGGATGTAATTTTGTTG------GAAAGGTTGTTCGATGGGGTTTAT
TTGCATGTCAGGGAATGTATATCCGTTGAAGACTTCAATGTCAACAGGAGCAAACTGATCGAAACCGACGTTCTCGACTG
GATCGGGAATCTCAAAGAAATTT---------GTCTGGAACCATTCATCAATGTTTGACTCGAGAGGAACGGATGCTCTC
GGAAGTGGGTCAGACACAGCATGAACACGGGGTCCAGCAAGAAGACCTCTCGGACGCTTGGACACAGCGTGAACATCAGC
------ATCTGATAGCC------TTCGCTTTCGGGATGACCCTGAAAACAATTTAGGTC---CAGTGAT---TTGGACCT
CAT---C---ACTGCCATCCA---GGCCACCGCCATTTAATGGGGGCGATGGCAAGGCGGAAGTATCCACAAAGGGAGTC
GGGACCTTTGCACTAGACCTGAAA---ATTGACAGTCAGT-AGCAGTTGGTCCGATGT-----ATAATT---GCTTACCG
AAGACGTTTTGTTGGACGATCTGCAGCTGAAGATCGCCTGTGATCAGTTGATTCAGAAGAT---ACAGATGGACGCCGCT
TCCGACCAGCAAGAACGGGTGGAATAAAATCTTCT---------TCTTCGTCTTCACTCTCGTCTGTCCGTGATTCCACG
AGAGTTGGAACGGGGGACAGAGTGCGA------------GAATGACTGGGAGACGTGTAAGAAGCAAAAGCTAAGTTTGT
CTTCTGGGCCTGTCTATCAAGCGCTCTCTGAATTCTCCGCGTCTCTTTCTCTTCCTCGCGTCGTTTCTTTTCCCCTTGCG
CAAACTCCTTCTTCTCCCGCTCTAGTTGGAATCTGTCCTCTTCTGTCATATCCTTGACCACTGCGTCAAGGTCACCGGCA
AGCGCGCTTTTGGTGAAAGTGGAGGCATAGAGATCCCGTGCAGCAGCCTTCATCTGCTGAAAGTCATGGAAGATAGCGGG
AGCAAGAACACGAGCAGGGTCTTCTTTGACTAGAGCACGAAAAGCAGCATCAACAGTGTCAGCTCGGCAGTTGTTGAAGT
GATTGCGGCAAATTGTTGTCCAGCCTATGCGACGGCGAGCGCCAATGAACCAGGTAGACACGGAGTTCATGGAACATCCT
GAGCTTCTGACAATACTCGTTTTCGCATCAGACGACGGGTAAGGGTTATGGATATTAGCCACCAGCCATTTGTATGCTGG
TTCGATGAACAGGGGTAAG------GAAGATTCTGATGATTGCGCA---TGTTGTGTCATAGGCATTGAT---GGAGGCG
AAATAGTGACACGATTAATGCCATCTAGAATGCTGCCCATGCCATCAATGAGTCGATGGTGTAATTCTTCATGTGTTTTG
TGTATGGCAGAGAAGCATTCCGAGATGACAACAATCCTGGAAGCTACCAAGTTTGCAGCTGATATTGTCTCATCGGATAA
TTTTCCTGCGGAAAGACAACCGGAATAATCTGCGTACAATGAATTCCAAGATGAGTTGAATACCATCAAAGACTTCAAAT
CGTCGCCGCGTGAGATTGAATCAATTAAAGCGACCTCAGCTTGTAGGAAGCGCTCTCGTA------TGTCTTCGTCCATC
CTGTA-------------GAATTTGGTTCGAGA-------------------------------------TGAGGTGATG
A-------GATTGTG----------GACCC--GGGCTGGAGCCTGT-----------------CACAACCGTAATA--TA
TGTG----------------------------------------------------------------------------
AAGACAATAATGCGGGCCTTCA---------ATTT-GATAC------------------------------------TCG
TTGAGTACCAAATAGCAACAAGCACATCAA---------------------------------AACA-------------
TTTCA-----------TTGTCCAC--------------------CCAAATA-CA-------------------------A
ATTTAAT-------CTGGTCACAAATCGCGATAAAG-----------------------TATT-----------------
--CCGCTCGCA--------TACAA-----------GTTTTTC---ATCGA----TGGC-CGGG-----------ACAACT
TCAGAT------------ACCCTAAAGCGAATCATACAGCGTGTTCAAGACACACAACGCTTATGTCTCACCC------A
TC------CCTCTA---------------TGACG-CGCTCGTTT---------ACACCTCAG------TCAT------GC
TCTCCACGACAACC---TGACATTG------CTAAGATTTCCCTTCCTGAGCCACCCTCAATACAACCTGCTCTCATAAC
TGCAGGTGCACCTCCCAAAATCTCGCTGGCGATTGACAAAGCATACCAGAAGCGGGCTGCTGAATTGCGAGCTCTTTGCC
ACTCGACTGTCGCGCGTGTATACTCAGATCAGGCGCAGTATCCATCCAAGTTTCGCTTTGTTTCGGAACAAAAAGTTCTG
TCCTCGTTCACCGAGCTATATCTTAGAGAGCTTGTGGCTTGGAGAGAACAAGCTGTTGCCTCATATCTTAAACATTCATC
GACAA------GCAACAACACACAAACTTCAAGTTC---T---GCAGCCAAGTTTAATCATGTACGTCTAATGTCCTGCC
------CCCCGCCT-ATCTGGTCTTGTGTAATATTTT--------------TTATAATAGGAGTATGTTCCATTGCTGGA
ATACTTTTTCGCAGAGAACCCGTTTCCAAATCATGCCGATAAGGCTTTTCTCGCAAAGAAATCAGCAATGACGTATCGTC
AGATCCATGTTTGGGTACGGTTATTTGTCG-G----C-CTACA-TCGGGTCTTCATGCTGATGGTCCC---AAGTTCCAA
AACAAGCGCAACAAAATGAAGAAAGAAGGTCAAGTATTAAGAAAGAAAGTAGTGGGTGAAGGTGCCACTCTTCCACTGGA
TGACCTCTACCGGCGTATGGAGAAATTCATTGTAGC---AGT---AGGCAGGAAGGTATCCACATCGCAGCCCAGTCCTC
CGCAATCTCCTACCAAGCAAGGAGACGAGATGGTAAGTGT-GATA-TCCTCCTTCATC---TTCATCTTTATTCACAATA
T-----ATTATAGATATCTACTGCAGATAACCGATGCAACCCACTCGAACCTCTGGCACCCTTGCACGCATTTCCATCGT
TGTATCCTCCTTCATGCTCGTATGATCCCTTCCCATCGAAGAATGGTATGACGGATTTCGGTGCGCCAATATGGCTCCGG
CGCCCAATGACCACAGCTGTTCGGCGTCCTACATTAGACATTGATGAGCTCGTAGATTGCTTCTCGAGGATAAACATACT
GGATGATTCTGGTCCACGCTCACGCGGCAGCGTCGATTCATGTGCAGCTGTAGCTGCTATCACGGTTATACCCTTCCCTG
CGCCTCTACCTGCCCTCGTTCGGGGGACAGCTACTCATATCGCACCCATTCGTGTTCCCCTACTTTCCGTCCCAGCCACC
GCATCTCGTCGCCATGTCTTCGAAACTCCCAGTCCCCAATCAAGACCTATTACATTGGTGTCAG------CCTCCGAGAT
TCCAAGAGGGCAGAAGGCCCGCCGGCGGAAAATGGCACCATTGCCAAAACGCATTCCTCACGGGAACCCTGTTTCTCACC
GCGGTGTCACACCAGCCATTTCAGAGGCATCTGCCGCTTCACCTTCACTATCATCAACCTCGCGTTTGTCTTCATTTGGG
TCTGAAAGTTCCTCACAGAGCTGCTTGTTTTCAAGCGCGAACACCACATCAAGTAGTTCTCCTGACATCATGACGCCCCC
TCCATCATTCCCCTCACCTCGAACGCAACTTGCTTCTC---CAGCTTCATTATTCAGTTTTTCTTCAAATATGACCGATC
TGTTTGGCGATGCTTTGGAAACTATCCCCTCACCAGTCGAGGGACTTCAGCTTGACTTTAATTCAAGCATCTTCGGGAAT
GAGCACATCCTGAAGCCGTCGGCGTTCGACTTCTCCTTCAGTGCAGCCCCATTAGCGAATCCTGTTCACGCACCGTCATG
A
>S25_allele2
CTTAAGTACGGTGGTGGGAAGGATCCTTGGTTGATGCTCAGTGCACTGCTCGATGCACCTGAGCTAGAGGTCGGCGACGC
AGAAGCAATGCGGGAAGTGGGTAGATGGAGGATGGAAGATGGAGTAGTTCCGGAAAGAC-----------ATTAGGAT-C
TA---TACATGAAACC-ATCTT-CCGCTGTGTTTGT-TCT----CCTCGAACTAAATACTAGAGC---------------
--------------------------------------------------------------------TT--GCAGGAAT
AACAA--C-ACAT--TCCTTTTGAT----TGATTC----CAGTACATACAGAG--------CG-ATTGTAAAG-CGGAGG
AAA-ACCATATGTAA--CAAGTG--------------------AAA-ATGC-GGGATG--AGTGACATACATGATGCA--
----TGA-TGTAGGG-----TAT-ATTATGAAAT----GCGCAAAGCGCACGATGATGA---GCAGATATG---ATATGA
ATAATATATTACT--TATGTCCTGATAGACCACATA--------------------------------------------
----TAAC--GCATAT-GGA---CGGCGT-AGAC------AAAGAGAGCA----ACCCG--ACGATCATCTAACTC--CG
GAATCAGCAAACAAAA-CAGTCAACAAATA--ATAAGGATACTTACAGAGACACTGCAAGATCCTGCTCCAGTAGTCGCG
TTTTTTCTCTTAGAAGTTGGAGTTGCTCCAACTTCGCCAAGCGAGCACAATCAGCAGGTGAGCGAGGCTGTGGTTGTG--
-------------GATGGTATA---ACGGGGGGAGCTGCAGCGCAGAGAGATCAATTTCTGGTAATAGTTGTGAGAAGTC
ATTGCAAGACAATGGCAGTGAGAAT------TGATCGATATCGGACAAGA---AAGGCTGTTCA---GAGCTTAATAGAT
CCGTCCAGTTGAAAGGGTCCGAAGGAACAAGG---TCGATGAGG------------CCGACAGGCGGCTGGGGGGCGGT-
--GTCGATTGCTGTGGAAGCTCCAACTGCTTCACCAGAATAA---TCGGGAGCGATTGTCGATATCGCGTTGAAGAAATT
GAAATTATCGAGAACACCTAGATCAGATGCTGGAACGG------GAGCATAGGAAGGAACTTCCAAATTGGCTAATTTTG
CCTC-GAACGAT---ACTAT--------CGGAC-AATAA---G-------------CTCAGGATGAGTGT--------GA
TAAGAGTAA-ACGTACAGTCTAGCTGAGCGGGCTGGATGTAATTTTGTTG------GAAAGGTTGTTCGATGGGGTTTAT
TTGCATGTCAGGGAATGTATATCCGTTGAAGACTTCAATGTCAACAGGAGCAAACTGATCGAAACCGACGTTCTCGACTG
GATCGGGAATCTCAAAGAAATTT---------GTCTGGAACCATTCATCAATGTTTGACTCGAGAGGAACGGATGCTCTC
GGAAGTGGGTCAGACACAGCATGAACACGGGGTCCAGCAAGAAGACCTCTCGGACGCTTGGACACAGCGTGAACATCAGC
------ATCTGATAGCC------TTCGCTTTCGGGATGACCCTGAAAACAATTTAGGTC---CAGTGAT---TTGGACCT
CAT---C---ACTGCCATCCA---GGCCACCGCCATTTAATGGGGGCGATGGCAAGGCGGAAGTATCCACAAAGGGAGTC
GGGACCTTTGCACTAGACCTGAAA---ATTGACAGTCAGT-AGCAGTTGGTCCGATGT-----ATAATT---GCTTACCG
AAGACGTTTTGTTGGACGATCTGCAGCTGAAGATCGCCTGTGATCAGTTGATTCAGAAGAT---ACAGATGGACGCCGCT
TCCGACCAGCAAGAACGGGTGGAATAAAATCTTCT---------TCTTCGTCTTCACTCTCGTCTGTCCGTGATTCCACG
AGAGTTGGAACGGGGGACAGAGTGCGA------------GAATGACTGGGAGACGTGTAAGAAGCAAAAGCTAAGTTTGT
CTTCTGGGCCTGTCTATCAAGCGCTCTCTGAATTCTCCGCGTCTCTTTCTCTTCCTCGCGTCGTTTCTTTTCCCCTTGCG
CAAACTCCTTCTTCTCCCGCTCTAGTTGGAATCTGTCCTCTTCTGTCATATCCTTGACCACTGCGTCAAGGTCACCGGCA
AGCGCGCTTTTGGTGAAAGTGGAGGCATAGAGATCCCGTGCAGCAGCCTTCATCTGCTGAAAGTCATGGAAGATAGCGGG
AGCAAGAACACGAGCAGGGTCTTCTTTGACTAGAGCACGAAAAGCAGCATCAACAGTGTCAGCTCGGCAGTTGTTGAAGT
GATTGCGGCAAATTGTTGTCCAGCCTATGCGACGGCGAGCGCCAATGAACCAGGTAGACACGGAGTTCATGGAACATCCT
GAGCTTCTGACAATACTCGTTTTCGCATCAGACGACGGGTAAGGGTTATGGATATTAGCCACCAGCCATTTGTATGCTGG
TTCGATGAACAGGGGTAAG------GAAGATTCTGATGATTGCGCA---TGTTGTGTCATAGGCATTGAT---GGAGGCG
AAATAGTGACACGATTAATGCCATCTAGAATGCTGCCCATGCCATCAATGAGTCGATGGTGTAATTCTTCATGTGTTTTG
TGTATGGCAGAGAAGCATTCCGAGATGACAACAATCCTGGAAGCTACCAAGTTTGCAGCTGATATTGTCTCATCGGATAA
TTTTCCTGCGGAAAGACAACCGGAATAATCTGCGTACAATGAATTCCAAGATGAGTTGAATACCATCAAAGACTTCAAAT
CGTCGCCGCGTGAGATTGAATCAATTAAAGCGACCTCAGCTTGTAGGAAGCGCTCTCGTA------TGTCTTCGTCCATC
CTGTA-------------GAATTTGGTTCGAGA-------------------------------------TGAGGTGATG
A-------GATTGTG----------GACCC--GGGCTGGAGCCTGT-----------------CACAACCGTAATA--TA
TGTG----------------------------------------------------------------------------
AAGACAATAATGCGGGCCTTCA---------ATTT-GATAC------------------------------------TCG
TTGAGTACCAAATAGCAACAAGCACATCAA---------------------------------AACA-------------
TTTCA-----------TTGTCCAC--------------------CCAAATA-CA-------------------------A
ATTTAAT-------CTGGTCACAAATCGCGATAAAG-----------------------TATT-----------------
--CCGCTCGCA--------TACAA-----------GTTTTTC---ATCGA----TGGC-CGGG-----------ACAACT
TCAGAT------------ACCCTAAAGCGAATCATACAGCGTGTTCAAGACACACAACGCTTATGTCTCACCC------A
TC------CCTCTA---------------TGACG-CGCTCGTTT---------ACACCTCAG------TCAT------GC
TCTCCACGACAACC---TGACATTG------CTAAGATTTCCCTTCCTGAGCCACCCTCAATACAACCTGCTCTCATAAC
TGCAGGTGCACCTCCCAAAATCTCGCTGGCGATTGACAAAGCATACCAGAAGCGGGCTGCTGAATTGCGAGCTCTTTGCC
ACTCGACTGTCGCGCGTGTATACTCAGATCAGGCGCAGTATCCATCCAAGTTTCGCTTTGTTTCGGAACAAAAAGTTCTG
TCCTCGTTCACCGAGCTATATCTTAGAGAGCTTGTGGCTTGGAGAGAACAAGCTGTTGCCTCATATCTTAAACATTCATC
GACAA------GCAACAACACACAAACTTCAAGTTC---T---GCAGCCAAGTTTAATCATGTACGTCTAATGTCCTGCC
------CCCCGCCT-ATCTGGTCTTGTGTAATATTTT--------------TTATAATAGGAGTATGTTCCATTGCTGGA
ATACTTTTTCGCAGAGAACCCGTTTCCAAATCATGCCGATAAGGCTTTTCTCGCAAAGAAATCAGCAATGACGTATCGTC
AGATCCATGTTTGGGTACGGTTATTTGTCG-G----C-CTACA-TCGGGTCTTCATGCTGATGGTCCC---AAGTTCCAA
AACAAGCGCAACAAAATGAAGAAAGAAGGTCAAGTATTAAGAAAGAAAGTAGTGGGTGAAGGTGCCACTCTTCCACTGGA
TGACCTCTACCGGCGTATGGAGAAATTCATTGTAGC---AGT---AGGCAGGAAGGTATCCACATCGCAGCCCAGTCCTC
CGCAATCTCCTACCAAGCAAGGAGACGAGATGGTAAGTGT-GATA-TCCTCCTTCATC---TTCATCTTTATTCACAATA
T-----ATTATAGATATCTACTGCAGATAACCGATGCAACCCACTCGAACCTCTGGCACCCTTGCACGCATTTCCATCGT
TGTATCCTCCTTCATGCTCGTATGATCCCTTCCCATCGAAGAATGGTATGACGGATTTCGGTGCGCCAATATGGCTCCGG
CGCCCAATGACCACAGCTGTTCGGCGTCCTACATTAGACATTGATGAGCTCGTAGATTGCTTCTCGAGGATAAACATACT
GGATGATTCTGGTCCACGCTCACGCGGCAGCGTCGATTCATGTGCAGCTGTAGCTGCTATCACGGTTATACCCTTCCCTG
CGCCTCTACCTGCCCTCGTTCGGGGGACAGCTACTCATATCGCACCCATTCGTGTTCCCCTACTTTCCGTCCCAGCCACC
GCATCTCGTCGCCATGTCTTCGAAACTCCCAGTCCCCAATCAAGACCTATTACATTGGTGTCAG------CCTCCGAGAT
TCCAAGAGGGCAGAAGGCCCGCCGGCGGAAAATGGCACCATTGCCAAAACGCATTCCTCACGGGAACCCTGTTTCTCACC
GCGGTGTCACACCAGCCATTTCAGAGGCATCTGCCGCTTCACCTTCACTATCATCAACCTCGCGTTTGTCTTCATTTGGG
TCTGAAAGTTCCTCACAGAGCTGCTTGTTTTCAAGCGCGAACACCACATCAAGTAGTTCTCCTGACATCATGACGCCCCC
TCCATCATTCCCCTCACCTCGAACGCAACTTGCTTCTC---CAGCTTCATTATTCAGTTTTTCTTCAAATATGACCGATC
TGTTTGGCGATGCTTTGGAAACTATCCCCTCACCAGTCGAGGGACTTCAGCTTGACTTTAATTCAAGCATCTTCGGGAAT
GAGCACATCCTGAAGCCGTCGGCGTTCGACTTCTCCTTCAGTGCAGCCCCATTAGCGAATCCTGTTCACGCACCGTCATG
A
>AU343x_allele1
CTTAAGTACGGTGGTGGGAAGGATCCTTGGTTGATGCTCAGTGCACTGCTCGATGCACCTGAGCTAGAGGTCGGCGACGC
AGAAGCAATGCGGGAAGTGGGTAGATGGAGGATGGAAGATGGAGTAGTTCCGGAAAGAC-----------ATTAGGAT-C
TA---TACATGAAACC-ATCTT-CCGCTGTGTTTGT-TCT----CCTCGAACTAAATACTAGAGC---------------
--------------------------------------------------------------------TT--GCAGGAAT
AACAA--C-ACAT--TCCTTTTGAT----TGATTC----CAGTACATACAGAG--------CG-ATTGTAAAG-CGGAGG
AAA-ACCATATGTAA--CAAGTG--------------------AAA-ATGC-GGGATG--AGTGACATACATGATGCA--
----TGA-TGTAGGG-----TAT-ATTATGAAAT----GCGCAAAGCGCACGATGATGA---GCAGATATG---ATATGA
ATAATATATTACT--TATGTCCTGATAGACCACATA--------------------------------------------
----TAAC--GCATAT-GGA---CGGCGT-AGAC------AAAGAGAGCA----ACCCG--ACGATCATCTAACTC--CG
GAATCAGCAAACAAAA-CAGTCAACAAATA--ATAAGGATACTTACAGAGACACTGCAAGATCCTGCTCCAGTAGTCGCG
TTTTTTCTCTTAGAAGTTGGAGTTGCTCCAACTTCGCCAAGCGAGCACAATCAGCAGGTGAGCGAGGCTGTGGTTGTG--
-------------GATGGTATA---ACGGGGGGAGCTGCAGCGCAGAGAGATCAATTTCTGGTAATAGTTGTGAGAAGTC
ATTGCAAGACAATGGCAGTGAGAAT------TGATCGATATCGGACAAGA---AAGGCTGTTCA---GAGCTTAATAGAT
CCGTCCAGTTGAAAGGGTCCGAAGGAACAAGG---TCGATGAGG------------CCGACAGGCGGCTGGGGGGCGGT-
--GTCGATTGCTGTGGAAGCTCCAACTGCTTCACCAGAATAA---TCGGGAGCGATTGTCGATATCGCGTTGAAGAAATT
GAAATTATCGAGAACACCTAGATCAGATGCTGGAACGG------GAGCATAGGAAGGAACTTCCAAATTGGCTAATTTTG
CCTC-GAACGAT---ACTAT--------CGGAC-AATAA---G-------------CTCAGGATGAGTGT--------GA
TAAGAGTAA-ACGTACAGTCTAGCTGAGCGGGCTGGATGTAATTTTGTTG------GAAAGGTTGTTCGATGGGGTTTAT
TTGCATGTCAGGGAATGTATATCCGTTGAAGACTTCAATGTCAACAGGAGCAAACTGATCGAAACCGACGTTCTCGACTG
GATCGGGAATCTCAAAGAAATTT---------GTCTGGAACCATTCATCAATGTTTGACTCGAGAGGAACGGATGCTCTC
GGAAGTGGGTCAGACACAGCATGAACACGGGGTCCAGCAAGAAGACCTCTCGGACGCTTGGACACAGCGTGAACATCAGC
------ATCTGATAGCC------TTCGCTTTCGGGATGACCCTGAAAACAATTTAGGTC---CAGTGAT---TTGGACCT
CAT---C---ACTGCCATCCA---GGCCACCGCCATTTAATGGGGGCGATGGCAAGGCGGAAGTATCCACAAAGGGAGTC
GGGACCTTTGCACTAGACCTGAAA---ATTGACAGTCAGT-AGCAGTTGGTCCGATGT-----ATAATT---GCTTACCG
AAGACGTTTTGTTGGACGATCTGCAGCTGAAGATCGCCTGTGATCAGTTGATTCAGAAGAT---ACAGATGGACGCCGCT
TCCGACCAGCAAGAACGGGTGGAATAAAATCTTCT---------TCTTCGTCTTCACTCTCGTCTGTCCGTGATTCCACG
AGAGTTGGAACGGGGGACAGAGTGCGA------------GAATGACTGGGAGACGTGTAAGAAGCAAAAGCTAAGTTTGT
CTTCTGGGCCTGTCTATCAAGCGCTCTCTGAATTCTCCGCGTCTCTTTCTCTTCCTCGCGTCGTTTCTTTTCCCCTTGCG
CAAACTCCTTCTTCTCCCGCTCTAGTTGGAATCTGTCCTCTTCTGTCATATCCTTGACCACTGCGTCAAGGTCACCGGCA
AGCGCGCTTTTGGTGAAAGTGGAGGCATAGAGATCCCGTGCAGCAGCCTTCATCTGCTGAAAGTCATGGAAGATAGCGGG
AGCAAGAACACGAGCAGGGTCTTCTTTGACTAGAGCACGAAAAGCAGCATCAACAGTGTCAGCTCGGCAGTTGTTGAAGT
GATTGCGGCAAATTGTTGTCCAGCCTATGCGACGGCGAGCGCCAATGAACCAGGTAGACACGGAGTTCATGGAACATCCT
GAGCTTCTGACAATACTCGTTTTCGCATCAGACGACGGGTAAGGGTTATGGATATTAGCCACCAGCCATTTGTATGCTGG
TTCGATGAACAGGGGTAAG------GAAGATTCTGATGATTGCGCA---TGTTGTGTCATAGGCATTGAT---GGAGGCG
AAATAGTGACACGATTAATGCCATCTAGAATGCTGCCCATGCCATCAATGAGTCGATGGTGTAATTCTTCATGTGTTTTG
TGTATGGCAGAGAAGCATTCCGAGATGACAACAATCCTGGAAGCTACCAAGTTTGCAGCTGATATTGTCTCATCGGATAA
TTTTCCTGCGGAAAGACAACCGGAATAATCTGCGTACAATGAATTCCAAGATGAGTTGAATACCATCAAAGACTTCAAAT
CGTCGCCGCGTGAGATTGAATCAATTAAAGCGACCTCAGCTTGTAGGAAGCGCTCTCGTA------TGTCTTCGTCCATC
CTGTA-------------GAATTTGGTTCGAGA-------------------------------------TGAGGTGATG
A-------GATTGTG----------GACCC--GGGCTGGAGCCTGT-----------------CACAACCGTAATA--TA
TGTG----------------------------------------------------------------------------
AAGACAATAATGCGGGCCTTCA---------ATTT-GATAC------------------------------------TCG
TTGAGTACCAAATAGCAACAAGCACATCAA---------------------------------AACA-------------
TTTCA-----------TTGTCCAC--------------------CCAAATA-CA-------------------------A
ATTTAAT-------CTGGTCACAAATCGCGATAAAG-----------------------TATT-----------------
--CCGCTCGCA--------TACAA-----------GTTTTTC---ATCGA----TGGC-CGGG-----------ACAACT
TCAGAT------------ACCCTAAAGCGAATCATACAGCGTGTTCAAGACACACAACGCTTATGTCTCACCC------A
TC------CCTCTA---------------TGACG-CGCTCGTTT---------ACACCTCAG------TCAT------GC
TCTCCACGACAACC---TGACATTG------CTAAGATTTCCCTTCCTGAGCCACCCTCAATACAACCTGCTCTCATAAC
TGCAGGTGCACCTCCCAAAATCTCGCTGGCGATTGACAAAGCATACCAGAAGCGGGCTGCTGAATTGCGAGCTCTTTGCC
ACTCGACTGTCGCGCGTGTATACTCAGATCAGGCGCAGTATCCATCCAAGTTTCGCTTTGTTTCGGAACAAAAAGTTCTG
TCCTCGTTCACCGAGCTATATCTTAGAGAGCTTGTGGCTTGGAGAGAACAAGCTGTTGCCTCATATCTTAAACATTCATC
GACAA------GCAACAACACACAAACTTCAAGTTC---T---GCAGCCAAGTTTAATCATGTACGTCTAATGTCCTGCC
------CCCCGCCT-ATCTGGTCTTGTGTAATATTTT--------------TTATAATAGGAGTATGTTCCATTGCTGGA
ATACTTTTTCGCAGAGAACCCGTTTCCAAATCATGCCGATAAGGCTTTTCTCGCAAAGAAATCAGCAATGACGTATCGTC
AGATCCATGTTTGGGTACGGTTATTTGTCG-G----C-CTACA-TCGGGTCTTCATGCTGATGGTCCC---AAGTTCCAA
AACAAGCGCAACAAAATGAAGAAAGAAGGTCAAGTATTAAGAAAGAAAGTAGTGGGTGAAGGTGCCACTCTTCCACTGGA
TGACCTCTACCGGCGTATGGAGAAATTCATTGTAGC---AGT---AGGCAGGAAGGTATCCACATCGCAGCCCAGTCCTC
CGCAATCTCCTACCAAGCAAGGAGACGAGATGGTAAGTGT-GATA-TCCTCCTTCATC---TTCATCTTTATTCACAATA
T-----ATTATAGATATCTACTGCAGATAACCGATGCAACCCACTCGAACCTCTGGCACCCTTGCACGCATTTCCATCGT
TGTATCCTCCTTCATGCTCGTATGATCCCTTCCCATCGAAGAATGGTATGACGGATTTCGGTGCGCCAATATGGCTCCGG
CGCCCAATGACCACAGCTGTTCGGCGTCCTACATTAGACATTGATGAGCTCGTAGATTGCTTCTCGAGGATAAACATACT
GGATGATTCTGGTCCACGCTCACGCGGCAGCGTCGATTCATGTGCAGCTGTAGCTGCTATCACGGTTATACCCTTCCCTG
CGCCTCTACCTGCCCTCGTTCGGGGGACAGCTACTCATATCGCACCCATTCGTGTTCCCCTACTTTCCGTCCCAGCCACC
GCATCTCGTCGCCATGTCTTCGAAACTCCCAGTCCCCAATCAAGACCTATTACATTGGTGTCAG------CCTCCGAGAT
TCCAAGAGGGCAGAAGGCCCGCCGGCGGAAAATGGCACCATTGCCAAAACGCATTCCTCACGGGAACCCTGTTTCTCACC
GCGGTGTCACACCAGCCATTTCAGAGGCATCTGCCGCTTCACCTTCACTATCATCAACCTCGCGTTTGTCTTCATTTGGG
TCTGAAAGTTCCTCACAGAGCTGCTTGTTTTCAAGCGCGAACACCACATCAAGTAGTTCTCCTGACATCATGACGCCCCC
TCCATCATTCCCCTCACCTCGAACGCAACTTGCTTCTC---CAGCTTCATTATTCAGTTTTTCTTCAAATATGACCGATC
TGTTTGGCGATGCTTTGGAAACTATCCCCTCACCAGTCGAGGGACTTCAGCTTGACTTTAATTCAAGCATCTTCGGGAAT
GAGCACATCCTGAAGCCGTCGGCGTTCGACTTCTCCTTCAGTGCAGCCCCATTAGCGAATCCTGTTCACGCACCGTCATG
A
>SA95_allele1 (reversed)
CTTAAGTACGGTGGTGGGAAGGATCCTTGGTTGATGCTCAGTGCACTGCTCGATGCACCTGAGCTAGAGGTCGGCGACGC
AGAAGCAATGCGGGAAGTGGGTAGATGGAGGATGGAAGATGGAGTAGTTCCGGAAAGAC-----------ATTAGGAT-C
TA---TACATGAAACC-ATCTT-CCGCTGTGTTTGT-TCT----CCTCGAACTAAATACTAGAGC---------------
--------------------------------------------------------------------TT--GCAGGAAT
AACAA--C-ACAT--TCCTTTTGAT----TGATTC----CAGTACATACAGAG--------CG-ATTGTAAAG-CGGAGG
AAA-ACCATATGTAA--CAAGTG--------------------AAA-ATGC-GGGATG--AGTGACATACATGATGCA--
----TGA-TGTAGGG-----TAT-ATTATGAAAT----GCGCAAAGCGCACGATGATGA---GCAGATATG---ATATGA
ATAATATATTACT--TATGTCCTGATAGACCACATA--------------------------------------------
----TAAC--GCATAT-GGA---CGGCGT-AGAC------AAAGAGAGCA----ACCCG--ACGATCATCTAACTC--CG
GAATCAGCAAACAAAA-CAGTCAACAAATA--ATAAGGATACTTACAGAGACACTGCAAGATCCTGCTCCAGTAGTCGCG
TTTTTTCTCTTAGAAGTTGGAGTTGCTCCAACTTCGCCAAGCGAGCACAATCAGCAGGTGAGCGAGGCTGTGGTTGTG--
-------------GATGGTATA---ACGGGGGGAGCTGCAGCGCAGAGAGATCAATTTCTGGTAATAGTTGTGAGAAGTC
ATTGCAAGACAATGGCAGTGAGAAT------TGATCGATATCGGACAAGA---AAGGCTGTTCA---GAGCTTAATAGAT
CCGTCCAGTTGAAAGGGTCCGAAGGAACAAGG---TCGATGAGG------------CCGACAGGCGGCTGGGGGGCGGT-
--GTCGATTGCTGTGGAAGCTCCAACTGCTTCACCAGAATAA---TCGGGAGCGATTGTCGATATCGCGTTGAAGAAATT
GAAATTATCGAGAACACCTAGATCAGATGCTGGAACGG------GAGCATAGGAAGGAACTTCCAAATTGGCTAATTTTG
CCTC-GAACGAT---ACTAT--------CGGAC-AATAA---G-------------CTCAGGATGAGTGT--------GA
TAAGAGTAA-ACGTACAGTCTAGCTGAGCGGGCTGGATGTAATTTTGTTG------GAAAGGTTGTTCGATGGGGTTTAT
TTGCATGTCAGGGAATGTATATCCGTTGAAGACTTCAATGTCAACAGGAGCAAACTGATCGAAACCGACGTTCTCGACTG
GATCGGGAATCTCAAAGAAATTT---------GTCTGGAACCATTCATCAATGTTTGACTCGAGAGGAACGGATGCTCTC
GGAAGTGGGTCAGACACAGCATGAACACGGGGTCCAGCAAGAAGACCTCTCGGACGCTTGGACACAGCGTGAACATCAGC
------ATCTGATAGCC------TTCGCTTTCGGGATGACCCTGAAAACAATTTAGGTC---CAGTGAT---TTGGACCT
CAT---C---ACTGCCATCCA---GGCCACCGCCATTTAATGGGGGCGATGGCAAGGCGGAAGTATCCACAAAGGGAGTC
GGGACCTTTGCACTAGACCTGAAA---ATTGACAGTCAGT-AGCAGTTGGTCCGATGT-----ATAATT---GCTTACCG
AAGACGTTTTGTTGGACGATCTGCAGCTGAAGATCGCCTGTGATCAGTTGATTCAGAAGAT---ACAGATGGACGCCGCT
TCCGACCAGCAAGAACGGGTGGAATAAAATCTTCT---------TCTTCGTCTTCACTCTCGTCTGTCCGTGATTCCACG
AGAGTTGGAACGGGGGACAGAGTGCGA------------GAATGACTGGGAGACGTGTAAGAAGCAAAAGCTAAGTTTGT
CTTCTGGGCCTGTCTATCAAGCGCTCTCTGAATTCTCCGCGTCTCTTTCTCTTCCTCGCGTCGTTTCTTTTCCCCTTGCG
CAAACTCCTTCTTCTCCCGCTCTAGTTGGAATCTGTCCTCTTCTGTCATATCCTTGACCACTGCGTCAAGGTCACCGGCA
AGCGCGCTTTTGGTGAAAGTGGAGGCATAGAGATCCCGTGCAGCAGCCTTCATCTGCTGAAAGTCATGGAAGATAGCGGG
AGCAAGAACACGAGCAGGGTCTTCTTTGACTAGAGCACGAAAAGCAGCATCAACAGTGTCAGCTCGGCAGTTGTTGAAGT
GATTGCGGCAAATTGTTGTCCAGCCTATGCGACGGCGAGCGCCAATGAACCAGGTAGACACGGAGTTCATGGAACATCCT
GAGCTTCTGACAATACTCGTTTTCGCATCAGACGACGGGTAAGGGTTATGGATATTAGCCACCAGCCATTTGTATGCTGG
TTCGATGAACAGGGGTAAG------GAAGATTCTGATGATTGCGCA---TGTTGTGTCATAGGCATTGAT---GGAGGCG
AAATAGTGACACGATTAATGCCATCTAGAATGCTGCCCATGCCATCAATGAGTCGATGGTGTAATTCTTCATGTGTTTTG
TGTATGGCAGAGAAGCATTCCGAGATGACAACAATCCTGGAAGCTACCAAGTTTGCAGCTGATATTGTCTCATCGGATAA
TTTTCCTGCGGAAAGACAACCGGAATAATCTGCGTACAATGAATTCCAAGATGAGTTGAATACCATCAAAGACTTCAAAT
CGTCGCCGCGTGAGATTGAATCAATTAAAGCGACCTCAGCTTGTAGGAAGCGCTCTCGTA------TGTCTTCGTCCATC
CTGTA-------------GAATTTGGTTCGAGA-------------------------------------TGAGGTGATG
A-------GATTGTG----------GACCC--GGGCTGGAGCCTGT-----------------CACAACCGTAATA--TA
TGTG----------------------------------------------------------------------------
AAGACAATAATGCGGGCCTTCA---------ATTT-GATAC------------------------------------TCG
TTGAGTACCAAATAGCAACAAGCACATCAA---------------------------------AACA-------------
TTTCA-----------TTGTCCAC--------------------CCAAATA-CA-------------------------A
ATTTAAT-------CTGGTCACAAATCGCGATAAAG-----------------------TATT-----------------
--CCGCTCGCA--------TACAA-----------GTTTTTC---ATCGA----TGGC-CGGG-----------ACAACT
TCAGAT------------ACCCTAAAGCGAATCATACAGCGTGTTCAAGACACACAACGCTTATGTCTCACCC------A
TC------CCTCTA---------------TGACG-CGCTCGTTT---------ACACCTCAG------TCAT------GC
TCTCCACGACAACC---TGACATTG------CTAAGATTTCCCTTCCTGAGCCACCCTCAATACAACCTGCTCTCATAAC
TGCAGGTGCACCTCCCAAAATCTCGCTGGCGATTGACAAAGCATACCAGAAGCGGGCTGCTGAATTGCGAGCTCTTTGCC
ACTCGACTGTCGCGCGTGTATACTCAGATCAGGCGCAGTATCCATCCAAGTTTCGCTTTGTTTCGGAACAAAAAGTTCTG
TCCTCGTTCACCGAGCTATATCTTAGAGAGCTTGTGGCTTGGAGAGAACAAGCTGTTGCCTCATATCTTAAACATTCATC
GACAA------GCAACAACACACAAACTTCAAGTTC---T---GCAGCCAAGTTTAATCATGTACGTCTAATGTCCTGCC
------CCCCGCCT-ATCTGGTCTTGTGTAATATTTT--------------TTATAATAGGAGTATGTTCCATTGCTGGA
ATACTTTTTCGCAGAGAACCCGTTTCCAAATCATGCCGATAAGGCTTTTCTCGCAAAGAAATCAGCAATGACGTATCGTC
AGATCCATGTTTGGGTACGGTTATTTGTCG-G----C-CTACA-TCGGGTCTTCATGCTGATGGTCCC---AAGTTCCAA
AACAAGCGCAACAAAATGAAGAAAGAAGGTCAAGTATTAAGAAAGAAAGTAGTGGGTGAAGGTGCCACTCTTCCACTGGA
TGACCTCTACCGGCGTATGGAGAAATTCATTGTAGC---AGT---AGGCAGGAAGGTATCCACATCGCAGCCCAGTCCTC
CGCAATCTCCTACCAAGCAAGGAGACGAGATGGTAAGTGT-GATA-TCCTCCTTCATC---TTCATCTTTATTCACAATA
T-----ATTATAGATATCTACTGCAGATAACCGATGCAACCCACTCGAACCTCTGGCACCCTTGCACGCATTTCCATCGT
TGTATCCTCCTTCATGCTCGTATGATCCCTTCCCATCGAAGAATGGTATGACGGATTTCGGTGCGCCAATATGGCTCCGG
CGCCCAATGACCACAGCTGTTCGGCGTCCTACATTAGACATTGATGAGCTCGTAGATTGCTTCTCGAGGATAAACATACT
GGATGATTCTGGTCCACGCTCACGCGGCAGCGTCGATTCATGTGCAGCTGTAGCTGCTATCACGGTTATACCCTTCCCTG
CGCCTCTACCTGCCCTCGTTCGGGGGACAGCTACTCATATCGCACCCATTCGTGTTCCCCTACTTTCCGTCCCAGCCACC
GCATCTCGTCGCCATGTCTTCGAAACTCCCAGTCCCCAATCAAGACCTATTACATTGGTGTCAG------CCTCCGAGAT
TCCAAGAGGGCAGAAGGCCCGCCGGCGGAAAATGGCACCATTGCCAAAACGCATTCCTCACGGGAACCCTGTTTCTCACC
GCGGTGTCACACCAGCCATTTCAGAGGCATCTGCCGCTTCACCTTCACTATCATCAACCTCGCGTTTGTCTTCATTTGGG
TCTGAAAGTTCCTCACAGAGCTGCTTGTTTTCAAGCGCGAACACCACATCAAGTAGTTCTCCTGACATCATGACGCCCCC
TCCATCATTCCCCTCACCTCGAACGCAACTTGCTTCTC---CAGCTTCATTATTCAGTTTTTCTTCAAATATGACCGATC
TGTTTGGCGATGCTTTGGAAACTATCCCCTCACCAGTCGAGGGACTTCAGCTTGACTTTAATTCAAGCATCTTCGGGAAT
GAGCACATCCTGAAGCCGTCGGCGTTCGACTTCTCCTTCAGTGCAGCCCCATTAGCGAATCCTGTTCACGCACCGTCATG
A
>UH-Slu-LmSl8_allele2
CTTAAGTACGGTGGTGGGAAGGATCCTTGGTTGATGCTCAGTGCACTGCTCGATGCACCTGAGCTAGAGGTCGGCGACGC
AGAAGCAATGCGGGAAGTGGGTAGATGGAGGATGGAAGATGGAGTAGTTCCGGAAAGAC-----------ATTAGGAT-C
TA---TACATGAAACC-ATCTT-CCGCTGTGTTTGT-TCT----CCTCGAACTAAATACTAGAGC---------------
--------------------------------------------------------------------TT--GCAGGAAT
AACAA--C-ACAT--TCCTTTTGAT----TGATTC----CAGTACATACAGAG--------CG-ATTGTAAAG-CGGAGG
AAA-ACCATATGTAA--CAAGTG--------------------AAA-ATGC-GGGATG--AGTGACATACATGATGCA--
----TGA-TGTAGGG-----TAT-ATTATGAAAT----GCGCAAAGCGCACGATGATGA---GCAGATATG---ATATGA
ATAATATATTACT--TATGTCCTGATAGACCACATA--------------------------------------------
----TAAC--GCATAT-GGA---CGGCGT-AGAC------AAAGAGAGCA----ACCCG--ACGATCATCTAACTC--CG
GAATCAGCAAACAAAA-CAGTCAACAAATA--ATAAGGATACTTACAGAGACACTGCAAGATCCTGCTCCAGTAGTCGCG
TTTTTTCTCTTAGAAGTTGGAGTTGCTCCAACTTCGCCAAGCGAGCACAATCAGCAGGTGAGCGAGGCTGTGGTTGTG--
-------------GATGGTATA---ACGGGGGGAGCTGCAGCGCAGAGAGATCAATTTCTGGTAATAGTTGTGAGAAGTC
ATTGCAAGACAATGGCAGTGAGAAT------TGATCGATATCGGACAAGA---AAGGCTGTTCA---GAGCTTAATAGAT
CCGTCCAGTTGAAAGGGTCCGAAGGAACAAGG---TCGATGAGG------------CCGACAGGCGGCTGGGGGGCGGT-
--GTCGATTGCTGTGGAAGCTCCAACTGCTTCACCAGAATAA---TCGGGAGCGATTGTCGATATCGCGTTGAAGAAATT
GAAATTATCGAGAACACCTAGATCAGATGCTGGAACGG------GAGCATAGGAAGGAACTTCCAAATTGGCTAATTTTG
CCTC-GAACGAT---ACTAT--------CGGAC-AATAA---G-------------CTCAGGATGAGTGT--------GA
TAAGAGTAA-ACGTACAGTCTAGCTGAGCGGGCTGGATGTAATTTTGTTG------GAAAGGTTGTTCGATGGGGTTTAT
TTGCATGTCAGGGAATGTATATCCGTTGAAGACTTCAATGTCAACAGGAGCAAACTGATCGAAACCGACGTTCTCGACTG
GATCGGGAATCTCAAAGAAATTT---------GTCTGGAACCATTCATCAATGTTTGACTCGAGAGGAACGGATGCTCTC
GGAAGTGGGTCAGACACAGCATGAACACGGGGTCCAGCAAGAAGACCTCTCGGACGCTTGGACACAGCGTGAACATCAGC
------ATCTGATAGCC------TTCGCTTTCGGGATGACCCTGAAAACAATTTAGGTC---CAGTGAT---TTGGACCT
CAT---C---ACTGCCATCCA---GGCCACCGCCATTTAATGGGGGCGATGGCAAGGCGGAAGTATCCACAAAGGGAGTC
GGGACCTTTGCACTAGACCTGAAA---ATTGACAGTCAGT-AGCAGTTGGTCCGATGT-----ATAATT---GCTTACCG
AAGACGTTTTGTTGGACGATCTGCAGCTGAAGATCGCCTGTGATCAGTTGATTCAGAAGAT---ACAGATGGACGCCGCT
TCCGACCAGCAAGAACGGGTGGAATAAAATCTTCT---------TCTTCGTCTTCACTCTCGTCTGTCCGTGATTCCACG
AGAGTTGGAACGGGGGACAGAGTGCGA------------GAATGACTGGGAGACGTGTAAGAAGCAAAAGCTAAGTTTGT
CTTCTGGGCCTGTCTATCAAGCGCTCTCTGAATTCTCCGCGTCTCTTTCTCTTCCTCGCGTCGTTTCTTTTCCCCTTGCG
CAAACTCCTTCTTCTCCCGCTCTAGTTGGAATCTGTCCTCTTCTGTCATATCCTTGACCACTGCGTCAAGGTCACCGGCA
AGCGCGCTTTTGGTGAAAGTGGAGGCATAGAGATCCCGTGCAGCAGCCTTCATCTGCTGAAAGTCATGGAAGATAGCGGG
AGCAAGAACACGAGCAGGGTCTTCTTTGACTAGAGCACGAAAAGCAGCATCAACAGTGTCAGCTCGGCAGTTGTTGAAGT
GATTGCGGCAAATTGTTGTCCAGCCTATGCGACGGCGAGCGCCAATGAACCAGGTAGACACGGAGTTCATGGAACATCCT
GAGCTTCTGACAATACTCGTTTTCGCATCAGACGACGGGTAAGGGTTATGGATATTAGCCACCAGCCATTTGTATGCTGG
TTCGATGAACAGGGGTAAG------GAAGATTCTGATGATTGCGCA---TGTTGTGTCATAGGCATTGAT---GGAGGCG
AAATAGTGACACGATTAATGCCATCTAGAATGCTGCCCATGCCATCAATGAGTCGATGGTGTAATTCTTCATGTGTTTTG
TGTATGGCAGAGAAGCATTCCGAGATGACAACAATCCTGGAAGCTACCAAGTTTGCAGCTGATATTGTCTCATCGGATAA
TTTTCCTGCGGAAAGACAACCGGAATAATCTGCGTACAATGAATTCCAAGATGAGTTGAATACCATCAAAGACTTCAAAT
CGTCGCCGCGTGAGATTGAATCAATTAAAGCGACCTCAGCTTGTAGGAAGCGCTCTCGTA------TGTCTTCGTCCATC
CTGTA-------------GAATTTGGTTCGAGA-------------------------------------TGAGGTGATG
A-------GATTGTG----------GACCC--GGGCTGGAGCCTGT-----------------CACAACCGTAATA--TA
TGTG----------------------------------------------------------------------------
AAGACAATAATGCGGGCCTTCA---------ATTT-GATAC------------------------------------TCG
TTGAGTACCAAATAGCAACAAGCACATCAA---------------------------------AACA-------------
TTTCA-----------TTGTCCAC--------------------CCAAATA-CA-------------------------A
ATTTAAT-------CTGGTCACAAATCGCGATAAAG-----------------------TATT-----------------
--CCGCTCGCA--------TACAA-----------GTTTTTC---ATCGA----TGGC-CGGG-----------ACAACT
TCAGAT------------ACCCTAAAGCGAATCATACAGCGTGTTCAAGACACACAACGCTTATGTCTCACCC------A
TC------CCTCTA---------------TGACG-CGCTCGTTT---------ACACCTCAG------TCAT------GC
TCTCCACGACAACC---TGACATTG------CTAAGATTTCCCTTCCTGAGCCACCCTCAATACAACCTGCTCTCATAAC
TGCAGGTGCACCTCCCAAAATCTCGCTGGCGATTGACAAAGCATACCAGAAGCGGGCTGCTGAATTGCGAGCTCTTTGCC
ACTCGACTGTCGCGCGTGTATACTCAGATCAGGCGCAGTATCCATCCAAGTTTCGCTTTGTTTCGGAACAAAAAGTTCTG
TCCTCGTTCACCGAGCTATATCTTAGAGAGCTTGTGGCTTGGAGAGAACAAGCTGTTGCCTCATATCTTAAACATTCATC
GACAA------GCAACAACACACAAACTTCAAGTTC---T---GCAGCCAAGTTTAATCATGTACGTCTAATGTCCTGCC
------CCCCGCCT-ATCTGGTCTTGTGTAATATTTT--------------TTATAATAGGAGTATGTTCCATTGCTGGA
ATACTTTTTCGCAGAGAACCCGTTTCCAAATCATGCCGATAAGGCTTTTCTCGCAAAGAAATCAGCAATGACGTATCGTC
AGATCCATGTTTGGGTACGGTTATTTGTCG-G----C-CTACA-TCGGGTCTTCATGCTGATGGTCCC---AAGTTCCAA
AACAAGCGCAACAAAATGAAGAAAGAAGGTCAAGTATTAAGAAAGAAAGTAGTGGGTGAAGGTGCCACTCTTCCACTGGA
TGACCTCTACCGGCGTATGGAGAAATTCATTGTAGC---AGT---AGGCAGGAAGGTATCCACATCGCAGCCCAGTCCTC
CGCAATCTCCTACCAAGCAAGGAGACGAGATGGTAAGTGT-GATA-TCCTCCTTCATC---TTCATCTTTATTCACAATA
T-----ATTATAGATATCTACTGCAGATAACCGATGCAACCCACTCGAACCTCTGGCACCCTTGCACGCATTTCCATCGT
TGTATCCTCCTTCATGCTCGTATGATCCCTTCCCATCGAAGAATGGTATGACGGATTTCGGTGCGCCAATATGGCTCCGG
CGCCCAATGACCACAGCTGTTCGGCGTCCTACATTAGACATTGATGAGCTCGTAGATTGCTTCTCGAGGATAAACATACT
GGATGATTCTGGTCCACGCTCACGCGGCAGCGTCGATTCATGTGCAGCTGTAGCTGCTATCACGGTTATACCCTTCCCTG
CGCCTCTACCTGCCCTCGTTCGGGGGACAGCTACTCATATCGCACCCATTCGTGTTCCCCTACTTTCCGTCCCAGCCACC
GCATCTCGTCGCCATGTCTTCGAAACTCCCAGTCCCCAATCAAGACCTATTACATTGGTGTCAG------CCTCCGAGAT
TCCAAGAGGGCAGAAGGCCCGCCGGCGGAAAATGGCACCATTGCCAAAACGCATTCCTCACGGGAACCCTGTTTCTCACC
GCGGTGTCACACCAGCCATTTCAGAGGCATCTGCCGCTTCACCTTCACTATCATCAACCTCGCGTTTGTCTTCATTTGGG
TCTGAAAGTTCCTCACAGAGCTGCTTGTTTTCAAGCGCGAACACCACATCAAGTAGTTCTCCTGACATCATGACGCCCCC
TCCATCATTCCCCTCACCTCGAACGCAACTTGCTTCTC---CAGCTTCATTATTCAGTTTTTCTTCAAATATGACCGATC
TGTTTGGCGATGCTTTGGAAACTATCCCCTCACCAGTCGAGGGACTTCAGCTTGACTTTAATTCAAGCATCTTCGGGAAT
GAGCACATCCTGAAGCCGTCGGCGTTCGACTTCTCCTTCAGTGCAGCCCCATTAGCGAATCCTGTTCACGCACCGTCATG
A
>AG19_allele1
CTTAAGTACGGTGGTGGGAAGGATCCTTGGTTGATGCTCAGTGCACTGCTCGATGCACCTGAGCTAGAGGTCGGCGACGC
AGAAGCAATGCGGGAAGTGGGTAGATGGAGGATGGAAGATGGAGTAGTTCCGGAAAGAC-----------ATTAGGAT-C
TA---TACATGAAACC-ATCTT-CCGCTGTGTTTGT-TCT----CCTCGAACTAAATACTAGAGC---------------
--------------------------------------------------------------------TT--GCAGGAAT
AACAA--C-ACAT--TCCTTTTGAT----TGATTC----CAGTACATACAGAG--------CG-ATTGTAAAG-CGGAGG
AAA-ACCATATGTAA--CAAGTG--------------------AAA-ATGC-GGGATG--AGTGACATACATGATGCA--
----TGA-TGTAGGG-----TAT-ATTATGAAAT----GCGCAAAGCGCACGATGATGA---GCAGATATG---ATATGA
ATAATATATTACT--TATGTCCTGATAGACCACATA--------------------------------------------
----TAAC--GCATAT-GGA---CGGCGT-AGAC------AAAGAGAGCA----ACCCG--ACGATCATCTAACTC--CG
GAATCAGCAAACAAAA-CAGTCAACAAATA--ATAAGGATACTTACAGAGACACTGCAAGATCCTGCTCCAGTAGTCGCG
TTTTTTCTCTTAGAAGTTGGAGTTGCTCCAACTTCGCCAAGCGAGCACAATCAGCAGGTGAGCGAGGCTGTGGTTGTG--
-------------GATGGTATA---ACGGGGGGAGCTGCAGCGCAGAGAGATCAATTTCTGGTAATAGTTGTGAGAAGTC
ATTGCAAGACAATGGCAGTGAGAAT------TGATCGATATCGGACAAGA---AAGGCTGTTCA---GAGCTTAATAGAT
CCGTCCAGTTGAAAGGGTCCGAAGGAACAAGG---TCGATGAGG------------CCGACAGGCGGCTGGGGGGCGGT-
--GTCGATTGCTGTGGAAGCTCCAACTGCTTCACCAGAATAA---TCGGGAGCGATTGTCGATATCGCGTTGAAGAAATT
GAAATTATCGAGAACACCTAGATCAGATGCTGGAACGG------GAGCATAGGAAGGAACTTCCAAATTGGCTAATTTTG
CCTC-GAACGAT---ACTAT--------CGGAC-AATAA---G-------------CTCAGGATGAGTGT--------GA
TAAGAGTAA-ACGTACAGTCTAGCTGAGCGGGCTGGATGTAATTTTGTTG------GAAAGGTTGTTCGATGGGGTTTAT
TTGCATGTCAGGGAATGTATATCCGTTGAAGACTTCAATGTCAACAGGAGCAAACTGATCGAAACCGACGTTCTCGACTG
GATCGGGAATCTCAAAGAAATTT---------GTCTGGAACCATTCATCAATGTTTGACTCGAGAGGAACGGATGCTCTC
GGAAGTGGGTCAGACACAGCATGAACACGGGGTCCAGCAAGAAGACCTCTCGGACGCTTGGACACAGCGTGAACATCAGC
------ATCTGATAGCC------TTCGCTTTCGGGATGACCCTGAAAACAATTTAGGTC---CAGTGAT---TTGGACCT
CAT---C---ACTGCCATCCA---GGCCACCGCCATTTAATGGGGGCGATGGCAAGGCGGAAGTATCCACAAAGGGAGTC
GGGACCTTTGCACTAGACCTGAAA---ATTGACAGTCAGT-AGCAGTTGGTCCGATGT-----ATAATT---GCTTACCG
AAGACGTTTTGTTGGACGATCTGCAGCTGAAGATCGCCTGTGATCAGTTGATTCAGAAGAT---ACAGATGGACGCCGCT
TCCGACCAGCAAGAACGGGTGGAATAAAATCTTCT---------TCTTCGTCTTCACTCTCGTCTGTCCGTGATTCCACG
AGAGTTGGAACGGGGGACAGAGTGCGA------------GAATGACTGGGAGACGTGTAAGAAGCAAAAGCTAAGTTTGT
CTTCTGGGCCTGTCTATCAAGCGCTCTCTGAATTCTCCGCGTCTCTTTCTCTTCCTCGCGTCGTTTCTTTTCCCCTTGCG
CAAACTCCTTCTTCTCCCGCTCTAGTTGGAATCTGTCCTCTTCTGTCATATCCTTGACCACTGCGTCAAGGTCACCGGCA
AGCGCGCTTTTGGTGAAAGTGGAGGCATAGAGATCCCGTGCAGCAGCCTTCATCTGCTGAAAGTCATGGAAGATAGCGGG
AGCAAGAACACGAGCAGGGTCTTCTTTGACTAGAGCACGAAAAGCAGCATCAACAGTGTCAGCTCGGCAGTTGTTGAAGT
GATTGCGGCAAATTGTTGTCCAGCCTATGCGACGGCGAGCGCCAATGAACCAGGTAGACACGGAGTTCATGGAACATCCT
GAGCTTCTGACAATACTCGTTTTCGCATCAGACGACGGGTAAGGGTTATGGATATTAGCCACCAGCCATTTGTATGCTGG
TTCGATGAACAGGGGTAAG------GAAGATTCTGATGATTGCGCA---TGTTGTGTCATAGGCATTGAT---GGAGGCG
AAATAGTGACACGATTAATGCCATCTAGAATGCTGCCCATGCCATCAATGAGTCGATGGTGTAATTCTTCATGTGTTTTG
TGTATGGCAGAGAAGCATTCCGAGATGACAACAATCCTGGAAGCTACCAAGTTTGCAGCTGATATTGTCTCATCGGATAA
TTTTCCTGCGGAAAGACAACCGGAATAATCTGCGTACAATGAATTCCAAGATGAGTTGAATACCATCAAAGACTTCAAAT
CGTCGCCGCGTGAGATTGAATCAATTAAAGCGACCTCAGCTTGTAGGAAGCGCTCTCGTA------TGTCTTCGTCCATC
CTGTA-------------GAATTTGGTTCGAGA-------------------------------------TGAGGTGATG
A-------GATTGTG----------GACCC--GGGCTGGAGCCTGT-----------------CACAACCGTAATA--TA
TGTG----------------------------------------------------------------------------
AAGACAATAATGCGGGCCTTCA---------ATTT-GATAC------------------------------------TCG
TTGAGTACCAAATAGCAACAAGCACATCAA---------------------------------AACA-------------
TTTCA-----------TTGTCCAC--------------------CCAAATA-CA-------------------------A
ATTTAAT-------CTGGTCACAAATCGCGATAAAG-----------------------TATT-----------------
--CCGCTCGCA--------TACAA-----------GTTTTTC---ATCGA----TGGC-CGGG-----------ACAACT
TCAGAT------------ACCCTAAAGCGAATCATACAGCGTGTTCAAGACACACAACGCTTATGTCTCACCC------A
TC------CCTCTA---------------TGACG-CGCTCGTTT---------ACACCTCAG------TCAT------GC
TCTCCACGACAACC---TGACATTG------CTAAGATTTCCCTTCCTGAGCCACCCTCAATACAACCTGCTCTCATAAC
TGCAGGTGCACCTCCCAAAATCTCGCTGGCGATTGACAAAGCATACCAGAAGCGGGCTGCTGAATTGCGAGCTCTTTGCC
ACTCGACTGTCGCGCGTGTATACTCAGATCAGGCGCAGTATCCATCCAAGTTTCGCTTTGTTTCGGAACAAAAAGTTCTG
TCCTCGTTCACCGAGCTATATCTTAGAGAGCTTGTGGCTTGGAGAGAACAAGCTGTTGCCTCATATCTTAAACATTCATC
GACAA------GCAACAACACACAAACTTCAAGTTC---T---GCAGCCAAGTTTAATCATGTACGTCTAATGTCCTGCC
------CCCCGCCT-ATCTGGTCTTGTGTAATATTTT--------------TTATAATAGGAGTATGTTCCATTGCTGGA
ATACTTTTTCGCAGAGAACCCGTTTCCAAATCATGCCGATAAGGCTTTTCTCGCAAAGAAATCAGCAATGACGTATCGTC
AGATCCATGTTTGGGTACGGTTATTTGTCG-G----C-CTACA-TCGGGTCTTCATGCTGATGGTCCC---AAGTTCCAA
AACAAGCGCAACAAAATGAAGAAAGAAGGTCAAGTATTAAGAAAGAAAGTAGTGGGTGAAGGTGCCACTCTTCCACTGGA
TGACCTCTACCGGCGTATGGAGAAATTCATTGTAGC---AGT---AGGCAGGAAGGTATCCACATCGCAGCCCAGTCCTC
CGCAATCTCCTACCAAGCAAGGAGACGAGATGGTAAGTGT-GATA-TCCTCCTTCATC---TTCATCTTTATTCACAATA
T-----ATTATAGATATCTACTGCAGATAACCGATGCAACCCACTCGAACCTCTGGCACCCTTGCACGCATTTCCATCGT
TGTATCCTCCTTCATGCTCGTATGATCCCTTCCCATCGAAGAATGGTATGACGGATTTCGGTGCGCCAATATGGCTCCGG
CGCCCAATGACCACAGCTGTTCGGCGTCCTACATTAGACATTGATGAGCTCGTAGATTGCTTCTCGAGGATAAACATACT
GGATGATTCTGGTCCACGCTCACGCGGCAGCGTCGATTCATGTGCAGCTGTAGCTGCTATCACGGTTATACCCTTCCCTG
CGCCTCTACCTGCCCTCGTTCGGGGGACAGCTACTCATATCGCACCCATTCGTGTTCCCCTACTTTCCGTCCCAGCCACC
GCATCTCGTCGCCATGTCTTCGAAACTCCCAGTCCCCAATCAAGACCTATTACATTGGTGTCAG------CCTCCGAGAT
TCCAAGAGGGCAGAAGGCCCGCCGGCGGAAAATGGCACCATTGCCAAAACGCATTCCTCACGGGAACCCTGTTTCTCACC
GCGGTGTCACACCAGCCATTTCAGAGGCATCTGCCGCTTCACCTTCACTATCATCAACCTCGCGTTTGTCTTCATTTGGG
TCTGAAAGTTCCTCACAGAGCTGCTTGTTTTCAAGCGCGAACACCACATCAAGTAGTTCTCCTGACATCATGACGCCCCC
TCCATCATTCCCCTCACCTCGAACGCAACTTGCTTCTC---CAGCTTCATTATTCAGTTTTTCTTCAAATATGACCGATC
TGTTTGGCGATGCTTTGGAAACTATCCCCTCACCAGTCGAGGGACTTCAGCTTGACTTTAATTCAAGCATCTTCGGGAAT
GAGCACATCCTGAAGCCGTCGGCGTTCGACTTCTCCTTCAGTGCAGCCCCATTAGCGAATCCTGTTCACGCACCGTCATG
A
>SA76_allele1 (reversed)
CTAAAGTACGGTGGTGGGAGGGATCCGTGGTTAATGCTCAGTGCATTGCTCGATGCACCTGAGCTAGAGGTTGGCGACGC
AGAAGCAATGCGGGAAGTGGGTAGATGGAGGATGGAAGATGGAGTAGTTCCGGAAAGAC-----------ATTAGGAT-C
TA---TGCACGAAACC-ATCCA-CCACTGTATTTAT-TCT----CCTGGAACTAAATACTAGAGC---------------
--------------------------------------------------------------------TT--GCAGGAAT
TACAA--C-ACAT--TCCTTTTGAT----TGATTC----CAGTACATACAGAG--------CG-ATTGTAAAG-CGGAGG
AAA-ACCATTTGTAA--CAAGTG--------------------AAA-ATGC-GGAATG--AGTAACATACATGATGCA--
----TGA-TGTAGGG-----TAT-ATTATGAAAT----GCGCAATGCGCACGATGATGA-GCAGAGATATG---ATATGG
ATAATATATTACT--TATATCTTGATAGACTGCATA--------------------------------------------
----TAAC--GCATAT-GGA---CGGCGT-ACAC------AAAGAGAGCA----ACTTG--ACGATCATCTAACTC--CG
GAATCAGCAAACAAAA-CAGTCAACAAATA--GTAAGGATACGTACAGAGACACTGCAAGATCCTGCTCCAGTAGCCGCG
TTTTTTCTCTTAAAAGTTGGAGTTGCTCCAGCTTCGCCAAGCGAGCACAATCAGCAGGTGAACGAGGCTGTGGTTGTG--
-------------GATGATATAACAACGGGGGGAGCTGCAGCGCAGAAAGATCAATTTCTGGTAACAGTTGTGAGAAGTC
ATCGCAAGACAATGGCAGTGAGAAT------TGATCAATGTCGGACAAGA---AGGGCTGTTCA---GAGCTTAACAGAT
CCGTCCAGTTGAAAGGGTCCGAAGGAACAAGG---TCGGTGAGG------------CCGACAGGCGGCTGGGGGGTGGT-
--ATCGATTGCTGTGGAAGCTCCAACTGCCTCGCCAGAATAA---TTGGGAGCGATTGTCGATATCGCGTTGAAGAAATT
GAAATTATCGAGATCACCTAGATCAGATGCTGGAACGG------GAGCATAGGAAGGAACTTCCAAATTGGCTAATTTTG
CCTC-GAATGAT---ACTAT--------CGGAC-AATAA---G-------------CTCAAGATAAGCGT--------GA
TAAGAGTAG-ACGTACAGTCTAGCTGAGCGGGCTGGATGTAATTTTGTTG------GCAAGGCTGTTCGATGGCGTTTAT
TTGCGTGTCAGGGAATGTATATCCGTTGAAGACTTCAATGTCAGCAGGAGCAAACTGATCGAAACCGACGTTCTCGACTG
GATCAGGAATCTCGAAGAAATTT---------GTCTGGAACCAGTCATCAATGTTTGACTCAAGAAAAACGGATGCTCCC
GGAAGAGGATCGGACACAGCATGAACACGGGGTCCAGCAAGGATACCTCTCGGACGCTTGGGCACAGCGTGAACATCAGT
------GTCTGATAGCC------TTCGCTTTCGCAATGACCCTG---ACAGTTGAGGTG---CAGTGAT---TTGGACCT
CAT---C---AATGTCATCCA---GTCCATCGCTACTCGACGGGGGCGATGGCAAGGCGGAAGTATGAACAAACGGAGTC
GGGTCCATCGCACTACACCAGCAA---AATGATAATCAGT-AACAGCTGTCCCAATGC-----ATGATAGTTGCTTACCG
AAGGCGTTTCATTGGACGATCTGCACATGCAGATTGTCTAGGATCAGTTGATTCAGATAAT---GTAGAGGCACGCCGCT
TTCGACCAGCGAGAACAGGTGGAATGAAATCTTCT---------TCTTCGTCTTCGTTCCCGTCTGTCCATGATTCCTCA
AGAGTGGGAACAGGAGACGGAGTGCGA------------GAGTGACGGGGAGATGGGT---------AAGCCGTGTGCGT
CTTCTGGGCCCGCCTATCAAGGGTTCTTTGAATTTTCCGCATCTCCTTCTCTTCCTCGCGTCGTTTCTTTTCCTCTTGTG
CATGCTCCATTTTCTCCCGCTCTAATCGTGACCTATCCTCCTCTGTCATATCCTTGACTACTGCATCAAGGTCACCTGCA
AGCGCGCTTTTTGTGAAAATAGAGGCATAAAGATCCTGTGCAGCAGCCTTCATCTGCTGGAAGTCATGGAAGACGGCAGG
TGCAAGAACGCGGAAAGGGTCTCCTTTGACCAATGCACGAGAAGCAGCGTCGACAGTATCGGCCCGGCAATTATTGAAGT
GTTTGCGACAGATTGTGGTCCAGCCGATGCGACGGCGAGCACTGATAAACCAGTTGGCAACGGAGTTCATGGTACACGCC
GAGCTTTTAGCAATATCTGCTTTCGTGGCGGAAGATGGGTAAGGGTTGTGAATATGAGCGAGAAGCCATTTGTATGCTAG
TTCGATAAACGGGGGCAGG------GAAGACTCTGTTGATTGTGCA---TCTCGTCTCATGGATATTGGC---TGAGGCG
AAAGAGTGACACGATTAAGGCCATCTAAAATGCTGCCCATGCTATCAATAAGTTGATCGTGTAATTCTTCATATGTTTTG
TGGAAGTCAAAAAGGCAACGGGCGATGGTATCAACCCTTGAAGTTACTATGTTCGCGAGTGATATAGTGTCGTCAGACAG
CTCGCCTGCGGATAGACAACGGAAAAAATCTGCGTGCAATGAATTCCAAGATGACTTGAATGACACCAAGGACTCGAGCT
TGTCCTCGCGCAAGATTGAGTCCATTAGGGACTCCTCAGCTTGTAGAAGGCGCTGTCGTA------TGTCTTTGTCCATT
CTAGAGATC-------TAGAGTGTGATTGGAGTT---------------------GAAGAG---------AGCTGAGATA
CCC-CAAGGGCTGTG-------CGCAACTTA---------------------------------------GTGTTG--TA
TGTA----------TGC---------------A---CT---------------TGTTTGA--------------------
CA---GACAATGCGGACCTTCA---------ATTT-GATAATCT---------------------------------TTT
ATTAGCATAATACAACGATAAACAC--------------------------------------ATCA-------------
TTTCA-----------TTGTCCACA---------------------AGATA-----------------------------
-CTTAAA-------CCAGCTGCTA---------------------------------GCTATA-----------------
--CCACTTGAA--------TCCAG-----------CTTTT------CCGA----TGGC-CGGA-----------ACAACG
TCAG------------AGATCCTAAAGCGAATAACACAACGCGCTCAAGAAATCCA------ATACCTTGCTC------A
TC------CCTCTGCT------------TCGTCA-GGCTTGTTC---------ACACCTCGA------TCAT------GT
TCCCTACGACAACC---T---ATCG------CAGAAATTTCCCTTCCCGACCCACCCTCAATACAACCTGGTCTTATGGC
AGCTGGTGCCCGTCCAGAAATCTCGCTAGCAATAGAACAAGTATATCAGAAGCGGGCTGCTGAATTGCGAGCTGTCTATC
ACTCGGCTGTGACGCTTGTATGCTCAAATCAGGCGCAGCATCCGTCCAAGTTTCGCTATGTCACTGAGCAAAAAGTTCTG
ACATCATTTTCCGAGCTATATCTCAAAGAGCTCATGGCCTGGAGAGAACAAGCGATTGCCTCATTTCTTAAATATTCACC
AACAA------ACGACAAAACCCACACTTCAAATTA---T---ACGGCAAAGTTTAATCATGTACGCCTAATGCC-TGC-
------CTTCACCC-GTCCAGTCCTGTTTAATGCCTTTTT----------------ACAGGAATATGTTCCACTGCTCGA
ATACTTCTTCTCAGAAAACCCCTTCCCTTCCCATGCCGACAAGAATTTCCTTGCAAAGAAATCAGCGATGAAGTATCGTC
AGATTCATGTTTGGGTATGTGTATTTTTCA-G----T-GTACA-TTGGTTCTTGATGTTGATAATCCC---AAGTTTCAA
AACAGGCGCAATAGAATGAAGAAAGAAGGTCAAATCTTAAGAAGGAAGGCAGTAGCTGAGGGTGCCACTCTTCCCTTGGA
TAATCTGTACCAGCGTATGGAAAAATTCCTTTTGCTGGAAGA---AGAAAAGAAGGCGCTTGCGTCGCCTCCTAGTCCTC
TGCATCCTCCTGCCAAGCAAGGAGACGAGGTAATGAGTGT-TGTA-TCCTTCTTCATT---TTTT-CCCTTAAATTGAGG
TCTTA---TATAGATGTCTGTCACAGACAATCGATGCAAGCCACTCGAACCTCTGGCACCCTTGCACGCATTTCCATCCT
CGTATCCCTCTTCATGCTCGTACGATCCCTTCCCATCGAAGAATGGTGTGACGAATTTCGGTGCGCCAACATGGCTCCGG
CGCCCGATGACCACAGCTGTCCGACGTCCTACATTGGACATTGATGGACTCGTAGATTGCTTCTCGAGGATAAATATACT
GGATGATTCTGGTCCGCGTTCACGCGGCAGCGTCAATTCATTTGCAGCTGTAGCTGCCATCACGGTTGTACCCTTTCCTG
CACCTTTGCCTGCCCTCATCCGGGGGACAGCCACGCATATTGCACCCATCCGTGTTTCCCTACCTGCCGTTCCTGCTACT
GCGTCTCGTCGCCATGTCTTCGATACTCCCAGTCCCCAATCTAGACCTATTACATTGGTGCCAGCCCCAGTCTCTGAGAT
GCCAAGAGGGCAGAAAACTCGCCGCCGGAAAGTGGCACCATTGCCAAAACGCATCCCTCACGGGAACCCGGTTTCTCACC
GGGGTATCACGCCAGCAATTTCAGAGGCATCTGTTGCCTCACCTTCACCATCGTCAACCTCACGTTCGTCTTCATTCGGG
TCTGAGAGTTCCTCACAGAGCCGCTTGCTCTCACGCGCGAGCTCCGCGTCAAGCAGTTCTTCTGGTATCATGACGCCACC
TCCATCATTCCCCTCACCTCCAACGCAACTTGCTTCTCCTGCAGCGTCATTATTCAGTTTTTCTTCAAATATGACCGATC
TGTTTGGCGATGCTTTGGAAAGCATTCCCTCTCCAGCCGAGGGACTTCAGCTTGACTTTAATTCAAGCATCTTCGAGAAT
GAGCATATCCTGAAGTCACCGGCGTTCGACTTCCCCTTCGGTGCAGCCCCAGTAGTGAATCATGTTCGCGCACCGTCATA
A
>SA79_allele2
CTAAAGTACGGTGGTGGGAGGGATCCGTGGTTAATGCTCAGTGCATTGCTCGATGCACCTGAGCTAGAGGTTGGCGACGC
AGAAGCAATGCGGGAAGTGGGTAGATGGAGGATGGAAGATGGAGTAGTTCCGGAAAGAC-----------ATTAGGAT-C
TA---TGCACGAAACC-ATCCA-CCACTGTATTTAT-TCT----CCTGGAACTAAATACTAGAGC---------------
--------------------------------------------------------------------TT--GCAGGAAT
TACAA--C-ACAT--TCCTTTTGAT----TGATTC----CAGTACATACAGAG--------CG-ATTGTAAAG-CGGAGG
AAA-ACCATTTGTAA--CAAGTG--------------------AAA-ATGC-GGAATG--AGTAACATACATGATGCA--
----TGA-TGTAGGG-----TAT-ATTATGAAAT----GCGCAATGCGCACGATGATGA-GCAGAGATATG---ATATGG
ATAATATATTACT--TATATCTTGATAGACTGCATA--------------------------------------------
----TAAC--GCATAT-GGA---CGGCGT-ACAC------AAAGAGAGCA----ACTTG--ACGATCATCTAACTC--CG
GAATCAGCAAACAAAA-CAGTCAACAAATA--GTAAGGATACGTACAGAGACACTGCAAGATCCTGCTCCAGTAGCCGCG
TTTTTTCTCTTAAAAGTTGGAGTTGCTCCAGCTTCGCCAAGCGAGCACAATCAGCAGGTGAACGAGGCTGTGGTTGTG--
-------------GATGATATAACAACGGGGGGAGCTGCAGCGCAGAAAGATCAATTTCTGGTAACAGTTGTGAGAAGTC
ATCGCAAGACAATGGCAGTGAGAAT------TGATCAATGTCGGACAAGA---AGGGCTGTTCA---GAGCTTAACAGAT
CCGTCCAGTTGAAAGGGTCCGAAGGAACAAGG---TCGGTGAGG------------CCGACAGGCGGCTGGGGGGTGGT-
--ATCGATTGCTGTGGAAGCTCCAACTGCCTCGCCAGAATAA---TTGGGAGCGATTGTCGATATCGCGTTGAAGAAATT
GAAATTATCGAGATCACCTAGATCAGATGCTGGAACGG------GAGCATAGGAAGGAACTTCCAAATTGGCTAATTTTG
CCTC-GAATGAT---ACTAT--------CGGAC-AATAA---G-------------CTCAAGATAAGCGT--------GA
TAAGAGTAG-ACGTACAGTCTAGCTGAGCGGGCTGGATGTAATTTTGTTG------GCAAGGCTGTTCGATGGCGTTTAT
TTGCGTGTCAGGGAATGTATATCCGTTGAAGACTTCAATGTCAGCAGGAGCAAACTGATCGAAACCGACGTTCTCGACTG
GATCAGGAATCTCGAAGAAATTT---------GTCTGGAACCAGTCATCAATGTTTGACTCAAGAAAAACGGATGCTCCC
GGAAGAGGATCGGACACAGCATGAACACGGGGTCCAGCAAGGATACCTCTCGGACGCTTGGGCACAGCGTGAACATCAGT
------GTCTGATAGCC------TTCGCTTTCGCAATGACCCTG---ACAGTTGAGGTG---CAGTGAT---TTGGACCT
CAT---C---AATGTCATCCA---GTCCATCGCTACTCGACGGGGGCGATGGCAAGGCGGAAGTATGAACAAACGGAGTC
GGGTCCATCGCACTACACCAGCAA---AATGATAATCAGT-AACAGCTGTCCCAATGC-----ATGATAGTTGCTTACCG
AAGGCGTTTCATTGGACGATCTGCACATGCAGATTGTCTAGGATCAGTTGATTCAGATAAT---GTAGAGGCACGCCGCT
TTCGACCAGCGAGAACAGGTGGAATGAAATCTTCT---------TCTTCGTCTTCGTTCCCGTCTGTCCATGATTCCTCA
AGAGTGGGAACAGGAGACGGAGTGCGA------------GAGTGACGGGGAGATGGGT---------AAGCCGTGTGCGT
CTTCTGGGCCCGCCTATCAAGGGTTCTTTGAATTTTCCGCATCTCCTTCTCTTCCTCGCGTCGTTTCTTTTCCTCTTGTG
CATGCTCCATTTTCTCCCGCTCTAATCGTGACCTATCCTCCTCTGTCATATCCTTGACTACTGCATCAAGGTCACCTGCA
AGCGCGCTTTTTGTGAAAATAGAGGCATAAAGATCCTGTGCAGCAGCCTTCATCTGCTGGAAGTCATGGAAGACGGCAGG
TGCAAGAACGCGGAAAGGGTCTCCTTTGACCAATGCACGAGAAGCAGCGTCGACAGTATCGGCCCGGCAATTATTGAAGT
GTTTGCGACAGATTGTGGTCCAGCCGATGCGACGGCGAGCACTGATAAACCAGTTGGCAACGGAGTTCATGGTACACGCC
GAGCTTTTAGCAATATCTGCTTTCGTGGCGGAAGATGGGTAAGGGTTGTGAATATGAGCGAGAAGCCATTTGTATGCTAG
TTCGATAAACGGGGGCAGG------GAAGACTCTGTTGATTGTGCA---TCTCGTCTCATGGATATTGGC---TGAGGCG
AAAGAGTGACACGATTAAGGCCATCTAAAATGCTGCCCATGCTATCAATAAGTTGATCGTGTAATTCTTCATATGTTTTG
TGGAAGTCAAAAAGGCAACGGGCGATGGTATCAACCCTTGAAGTTACTATGTTCGCGAGTGATATAGTGTCGTCAGACAG
CTCGCCTGCGGATAGACAACGGAAAAAATCTGCGTGCAATGAATTCCAAGATGACTTGAATGACACCAAGGACTCGAGCT
TGTCCTCGCGCAAGATTGAGTCCATTAGGGACTCCTCAGCTTGTAGAAGGCGCTGTCGTA------TGTCTTTGTCCATT
CTAGAGATC-------TAGAGTGTGATTGGAGTT---------------------GAAGAG---------AGCTGAGATA
CCC-CAAGGGCTGTG-------CGCAACTTA---------------------------------------GTGTTG--TA
TGTA----------TGC---------------A---CT---------------TGTTTGA--------------------
CA---GACAATGCGGACCTTCA---------ATTT-GATAATCT---------------------------------TTT
ATTAGCATAATACAACGATAAACAC--------------------------------------ATCA-------------
TTTCA-----------TTGTCCACA---------------------AGATA-----------------------------
-CTTAAA-------CCAGCTGCTA---------------------------------GCTATA-----------------
--CCACTTGAA--------TCCAG-----------CTTTT------CCGA----TGGC-CGGA-----------ACAACG
TCAG------------AGATCCTAAAGCGAATAACACAACGCGCTCAAGAAATCCA------ATACCTTGCTC------A
TC------CCTCTGCT------------TCGTCA-GGCTTGTTC---------ACACCTCGA------TCAT------GT
TCCCTACGACAACC---T---ATCG------CAGAAATTTCCCTTCCCGACCCACCCTCAATACAACCTGGTCTTATGGC
AGCTGGTGCCCGTCCAGAAATCTCGCTAGCAATAGAACAAGTATATCAGAAGCGGGCTGCTGAATTGCGAGCTGTCTATC
ACTCGGCTGTGACGCTTGTATGCTCAAATCAGGCGCAGCATCCGTCCAAGTTTCGCTATGTCACTGAGCAAAAAGTTCTG
ACATCATTTTCCGAGCTATATCTCAAAGAGCTCATGGCCTGGAGAGAACAAGCGATTGCCTCATTTCTTAAATATTCACC
AACAA------ACGACAAAACCCACACTTCAAATTA---T---ACGGCAAAGTTTAATCATGTACGCCTAATGCC-TGC-
------CTTCACCC-GTCCAGTCCTGTTTAATGCCTTTTT----------------ACAGGAATATGTTCCACTGCTCGA
ATACTTCTTCTCAGAAAACCCCTTCCCTTCCCATGCCGACAAGAATTTCCTTGCAAAGAAATCAGCGATGAAGTATCGTC
AGATTCATGTTTGGGTATGTGTATTTTTCA-G----T-GTACA-TTGGTTCTTGATGTTGATAATCCC---AAGTTTCAA
AACAGGCGCAATAGAATGAAGAAAGAAGGTCAAATCTTAAGAAGGAAGGCAGTAGCTGAGGGTGCCACTCTTCCCTTGGA
TAATCTGTACCAGCGTATGGAAAAATTCCTTTTGCTGGAAGA---AGAAAAGAAGGCGCTTGCGTCGCCTCCTAGTCCTC
TGCATCCTCCTGCCAAGCAAGGAGACGAGGTAATGAGTGT-TGTA-TCCTTCTTCATT---TTTT-CCCTTAAATTGAGG
TCTTA---TATAGATGTCTGTCACAGACAATCGATGCAAGCCACTCGAACCTCTGGCACCCTTGCACGCATTTCCATCCT
CGTATCCCTCTTCATGCTCGTACGATCCCTTCCCATCGAAGAATGGTGTGACGAATTTCGGTGCGCCAACATGGCTCCGG
CGCCCGATGACCACAGCTGTCCGACGTCCTACATTGGACATTGATGGACTCGTAGATTGCTTCTCGAGGATAAATATACT
GGATGATTCTGGTCCGCGTTCACGCGGCAGCGTCAATTCATTTGCAGCTGTAGCTGCCATCACGGTTGTACCCTTTCCTG
CACCTTTGCCTGCCCTCATCCGGGGGACAGCCACGCATATTGCACCCATCCGTGTTTCCCTACCTGCCGTTCCTGCTACT
GCGTCTCGTCGCCATGTCTTCGATACTCCCAGTCCCCAATCTAGACCTATTACATTGGTGCCAGCCCCAGTCTCTGAGAT
GCCAAGAGGGCAGAAAACTCGCCGCCGGAAAGTGGCACCATTGCCAAAACGCATCCCTCACGGGAACCCGGTTTCTCACC
GGGGTATCACGCCAGCAATTTCAGAGGCATCTGTTGCCTCACCTTCACCATCGTCAACCTCACGTTCGTCTTCATTCGGG
TCTGAGAGTTCCTCACAGAGCCGCTTGCTCTCACGCGCGAGCTCCGCGTCAAGCAGTTCTTCTGGTATCATGACGCCACC
TCCATCATTCCCCTCACCTCCAACGCAACTTGCTTCTCCTGCAGCGTCATTATTCAGTTTTTCTTCAAATATGACCGATC
TGTTTGGCGATGCTTTGGAAAGCATTCCCTCTCCAGCCGAGGGACTTCAGCTTGACTTTAATTCAAGCATCTTCGAGAAT
GAGCATATCCTGAAGTCACCGGCGTTCGACTTCCCCTTCGGTGCAGCCCCAGTAGTGAATCATGTTCGCGCACCGTCATA
A
>Tu127440_allele2
CTAAAGTACGGTGGTGGGAGGGATCCGTGGTTAATGCTCAGTGCATTGCTCGATGCACCTGAGCTAGAGGTTGGCGACGC
AGAAGCAATGCGGGAAGTGGGTAGATGGAGGATGGAAGATGGAGTAGTTCCGGAAAGAC-----------ATTAGGAT-C
TA---TGCACGAAACC-ATCCA-CCACTGTATTTAT-TCT----CCTGGAACTAAATACTAGAGC---------------
--------------------------------------------------------------------TT--GCAGGAAT
TACAA--C-ACAT--TCCTTTTGAT----TGATTC----CAGTACATACAGAG--------CG-ATTGTAAAG-CGGAGG
AAA-ACCATTTGTAA--CAAGTG--------------------AAA-ATGC-GGAATG--AGTAACATACATGATGCA--
----TGA-TGTAGGG-----TAT-ATTATGAAAT----GCGCAATGCGCACGATGATGA-GCAGAGATATG---ATATGG
ATAATATATTACT--TATATCTTGATAGACTGCATA--------------------------------------------
----TAAC--GCATAT-GGA---CGGCGT-ACAC------AAAGAGAGCA----ACTTG--ACGATCATCTAACTC--CG
GAATCAGCAAACAAAA-CAGTCAACAAATA--GTAAGGATACGTACAGAGACACTGCAAGATCCTGCTCCAGTAGCCGCG
TTTTTTCTCTTAAAAGTTGGAGTTGCTCCAGCTTCGCCAAGCGAGCACAATCAGCAGGTGAACGAGGCTGTGGTTGTG--
-------------GATGATATAACAACGGGGGGAGCTGCAGCGCAGAAAGATCAATTTCTGGTAACAGTTGTGAGAAGTC
ATCGCAAGACAATGGCAGTGAGAAT------TGATCAATGTCGGACAAGA---AGGGCTGTTCA---GAGCTTAACAGAT
CCGTCCAGTTGAAAGGGTCCGAAGGAACAAGG---TCGGTGAGG------------CCGACAGGCGGCTGGGGGGTGGT-
--ATCGATTGCTGTGGAAGCTCCAACTGCCTCGCCAGAATAA---TTGGGAGCGATTGTCGATATCGCGTTGAAGAAATT
GAAATTATCGAGATCACCTAGATCAGATGCTGGAACGG------GAGCATAGGAAGGAACTTCCAAATTGGCTAATTTTG
CCTC-GAATGAT---ACTAT--------CGGAC-AATAA---G-------------CTCAAGATAAGCGT--------GA
TAAGAGTAG-ACGTACAGTCTAGCTGAGCGGGCTGGATGTAATTTTGTTG------GCAAGGCTGTTCGATGGCGTTTAT
TTGCGTGTCAGGGAATGTATATCCGTTGAAGACTTCAATGTCAGCAGGAGCAAACTGATCGAAACCGACGTTCTCGACTG
GATCAGGAATCTCGAAGAAATTT---------GTCTGGAACCAGTCATCAATGTTTGACTCAAGAAAAACGGATGCTCCC
GGAAGAGGATCGGACACAGCATGAACACGGGGTCCAGCAAGGATACCTCTCGGACGCTTGGGCACAGCGTGAACATCAGT
------GTCTGATAGCC------TTCGCTTTCGCAATGACCCTG---ACAGTTGAGGTG---CAGTGAT---TTGGACCT
CAT---C---AATGTCATCCA---GTCCATCGCTACTCGACGGGGGCGATGGCAAGGCGGAAGTATGAACAAACGGAGTC
GGGTCCATCGCACTACACCAGCAA---AATGATAATCAGT-AACAGCTGTCCCAATGC-----ATGATAGTTGCTTACCG
AAGGCGTTTCATTGGACGATCTGCACATGCAGATTGTCTAGGATCAGTTGATTCAGATAAT---GTAGAGGCACGCCGCT
TTCGACCAGCGAGAACAGGTGGAATGAAATCTTCT---------TCTTCGTCTTCGTTCCCGTCTGTCCATGATTCCTCA
AGAGTGGGAACAGGAGACGGAGTGCGA------------GAGTGACGGGGAGATGGGT---------AAGCCGTGTGCGT
CTTCTGGGCCCGCCTATCAAGGGTTCTTTGAATTTTCCGCATCTCCTTCTCTTCCTCGCGTCGTTTCTTTTCCTCTTGTG
CATGCTCCATTTTCTCCCGCTCTAATCGTGACCTATCCTCCTCTGTCATATCCTTGACTACTGCATCAAGGTCACCTGCA
AGCGCGCTTTTTGTGAAAATAGAGGCATAAAGATCCTGTGCAGCAGCCTTCATCTGCTGGAAGTCATGGAAGACGGCAGG
TGCAAGAACGCGGAAAGGGTCTCCTTTGACCAATGCACGAGAAGCAGCGTCGACAGTATCGGCCCGGCAATTATTGAAGT
GTTTGCGACAGATTGTGGTCCAGCCGATGCGACGGCGAGCACTGATAAACCAGTTGGCAACGGAGTTCATGGTACACGCC
GAGCTTTTAGCAATATCTGCTTTCGTGGCGGAAGATGGGTAAGGGTTGTGAATATGAGCGAGAAGCCATTTGTATGCTAG
TTCGATAAACGGGGGCAGG------GAAGACTCTGTTGATTGTGCA---TCTCGTCTCATGGATATTGGC---TGAGGCG
AAAGAGTGACACGATTAAGGCCATCTAAAATGCTGCCCATGCTATCAATAAGTTGATCGTGTAATTCTTCATATGTTTTG
TGGAAGTCAAAAAGGCAACGGGCGATGGTATCAACCCTTGAAGTTACTATGTTCGCGAGTGATATAGTGTCGTCAGACAG
CTCGCCTGCGGATAGACAACGGAAAAAATCTGCGTGCAATGAATTCCAAGATGACTTGAATGACACCAAGGACTCGAGCT
TGTCCTCGCGCAAGATTGAGTCCATTAGGGACTCCTCAGCTTGTAGAAGGCGCTGTCGTA------TGTCTTTGTCCATT
CTAGAGATC-------TAGAGTGTGATTGGAGTT---------------------GAAGAG---------AGCTGAGATA
CCC-CAAGGGCTGTG-------CGCAACTTA---------------------------------------GTGTTG--TA
TGTA----------TGC---------------A---CT---------------TGTTTGA--------------------
CA---GACAATGCGGACCTTCA---------ATTT-GATAATCT---------------------------------TTT
ATTAGCATAATACAACGATAAACAC--------------------------------------ATCA-------------
TTTCA-----------TTGTCCACA---------------------AGATA-----------------------------
-CTTAAA-------CCAGCTGCTA---------------------------------GCTATA-----------------
--CCACTTGAA--------TCCAG-----------CTTTT------CCGA----TGGC-CGGA-----------ACAACG
TCAG------------AGATCCTAAAGCGAATAACACAACGCGCTCAAGAAATCCA------ATACCTTGCTC------A
TC------CCTCTGCT------------TCGTCA-GGCTTGTTC---------ACACCTCGA------TCAT------GT
TCCCTACGACAACC---T---ATCG------CAGAAATTTCCCTTCCCGACCCACCCTCAATACAACCTGGTCTTATGGC
AGCTGGTGCCCGTCCAGAAATCTCGCTAGCAATAGAACAAGTATATCAGAAGCGGGCTGCTGAATTGCGAGCTGTCTATC
ACTCGGCTGTGACGCTTGTATGCTCAAATCAGGCGCAGCATCCGTCCAAGTTTCGCTATGTCACTGAGCAAAAAGTTCTG
ACATCATTTTCCGAGCTATATCTCAAAGAGCTCATGGCCTGGAGAGAACAAGCGATTGCCTCATTTCTTAAATATTCACC
AACAA------ACGACAAAACCCACACTTCAAATTA---T---ACGGCAAAGTTTAATCATGTACGCCTAATGCC-TGC-
------CTTCACCC-GTCCAGTCCTGTTTAATGCCTTTTT----------------ACAGGAATATGTTCCACTGCTCGA
ATACTTCTTCTCAGAAAACCCCTTCCCTTCCCATGCCGACAAGAATTTCCTTGCAAAGAAATCAGCGATGAAGTATCGTC
AGATTCATGTTTGGGTATGTGTATTTTTCA-G----T-GTACA-TTGGTTCTTGATGTTGATAATCCC---AAGTTTCAA
AACAGGCGCAATAGAATGAAGAAAGAAGGTCAAATCTTAAGAAGGAAGGCAGTAGCTGAGGGTGCCACTCTTCCCTTGGA
TAATCTGTACCAGCGTATGGAAAAATTCCTTTTGCTGGAAGA---AGAAAAGAAGGCGCTTGCGTCGCCTCCTAGTCCTC
TGCATCCTCCTGCCAAGCAAGGAGACGAGGTAATGAGTGT-TGTA-TCCTTCTTCATT---TTTT-CCCTTAAATTGAGG
TCTTA---TATAGATGTCTGTCACAGACAATCGATGCAAGCCACTCGAACCTCTGGCACCCTTGCACGCATTTCCATCCT
CGTATCCCTCTTCATGCTCGTACGATCCCTTCCCATCGAAGAATGGTGTGACGAATTTCGGTGCGCCAACATGGCTCCGG
CGCCCGATGACCACAGCTGTCCGACGTCCTACATTGGACATTGATGGACTCGTAGATTGCTTCTCGAGGATAAATATACT
GGATGATTCTGGTCCGCGTTCACGCGGCAGCGTCAATTCATTTGCAGCTGTAGCTGCCATCACGGTTGTACCCTTTCCTG
CACCTTTGCCTGCCCTCATCCGGGGGACAGCCACGCATATTGCACCCATCCGTGTTTCCCTACCTGCCGTTCCTGCTACT
GCGTCTCGTCGCCATGTCTTCGATACTCCCAGTCCCCAATCTAGACCTATTACATTGGTGCCAGCCCCAGTCTCTGAGAT
GCCAAGAGGGCAGAAAACTCGCCGCCGGAAAGTGGCACCATTGCCAAAACGCATCCCTCACGGGAACCCGGTTTCTCACC
GGGGTATCACGCCAGCAATTTCAGAGGCATCTGTTGCCTCACCTTCACCATCGTCAACCTCACGTTCGTCTTCATTCGGG
TCTGAGAGTTCCTCACAGAGCCGCTTGCTCTCACGCGCGAGCTCCGCGTCAAGCAGTTCTTCTGGTATCATGACGCCACC
TCCATCATTCCCCTCACCTCCAACGCAACTTGCTTCTCCTGCAGCGTCATTATTCAGTTTTTCTTCAAATATGACCGATC
TGTTTGGCGATGCTTTGGAAAGCATTCCCTCTCCAGCCGAGGGACTTCAGCTTGACTTTAATTCAAGCATCTTCGAGAAT
GAGCATATCCTGAAGTCACCGGCGTTCGACTTCCCCTTCGGTGCAGCCCCAGTAGTGAATCATGTTCGCGCACCGTCATA
A
>UH-Slu-LMD24_allele1 (reversed)
CTAAAGTACGGTGGTGGGAGGGATCCGTGGTTAATGCTCAGTGCATTGCTCGATGCACCTGAGCTAGAGGTTGGCGACGC
AGAAGCAATGCGGGAAGTGGGTAGATGGAGGATGGAAGATGGAGTAGTTCCGGAAAGAC-----------ATTAGGAT-C
TA---TGCACGAAACC-ATCCA-CCACTGTATTTAT-TCT----CCTGGAACTAAATACTAGAGC---------------
--------------------------------------------------------------------TT--GCAGGAAT
TACAA--C-ACAT--TCCTTTTGAT----TGATTC----CAGTACATACAGAG--------CG-ATTGTAAAG-CGGAGG
AAA-ACCATTTGTAA--CAAGTG--------------------AAA-ATGC-GGAATG--AGTAACATACATGATGCA--
----TGA-TGTAGGG-----TAT-ATTATGAAAT----GCGCAATGCGCACGATGATGA-GCAGAGATATG---ATATGG
ATAATATATTACT--TATATCTTGATAGACTGCATA--------------------------------------------
----TAAC--GCATAT-GGA---CGGCGT-ACAC------AAAGAGAGCA----ACTTG--ACGATCATCTAACTC--CG
GAATCAGCAAACAAAA-CAGTCAACAAATA--GTAAGGATACGTACAGAGACACTGCAAGATCCTGCTCCAGTAGCCGCG
TTTTTTCTCTTAAAAGTTGGAGTTGCTCCAGCTTCGCCAAGCGAGCACAATCAGCAGGTGAACGAGGCTGTGGTTGTG--
-------------GATGATATAACAACGGGGGGAGCTGCAGCGCAGAAAGATCAATTTCTGGTAACAGTTGTGAGAAGTC
ATCGCAAGACAATGGCAGTGAGAAT------TGATCAATGTCGGACAAGA---AGGGCTGTTCA---GAGCTTAACAGAT
CCGTCCAGTTGAAAGGGTCCGAAGGAACAAGG---TCGGTGAGG------------CCGACAGGCGGCTGGGGGGTGGT-
--ATCGATTGCTGTGGAAGCTCCAACTGCCTCGCCAGAATAA---TTGGGAGCGATTGTCGATATCGCGTTGAAGAAATT
GAAATTATCGAGATCACCTAGATCAGATGCTGGAACGG------GAGCATAGGAAGGAACTTCCAAATTGGCTAATTTTG
CCTC-GAATGAT---ACTAT--------CGGAC-AATAA---G-------------CTCAAGATAAGCGT--------GA
TAAGAGTAG-ACGTACAGTCTAGCTGAGCGGGCTGGATGTAATTTTGTTG------GCAAGGCTGTTCGATGGCGTTTAT
TTGCGTGTCAGGGAATGTATATCCGTTGAAGACTTCAATGTCAGCAGGAGCAAACTGATCGAAACCGACGTTCTCGACTG
GATCAGGAATCTCGAAGAAATTT---------GTCTGGAACCAGTCATCAATGTTTGACTCAAGAAAAACGGATGCTCCC
GGAAGAGGATCGGACACAGCATGAACACGGGGTCCAGCAAGGATACCTCTCGGACGCTTGGGCACAGCGTGAACATCAGT
------GTCTGATAGCC------TTCGCTTTCGCAATGACCCTG---ACAGTTGAGGTG---CAGTGAT---TTGGACCT
CAT---C---AATGTCATCCA---GTCCATCGCTACTCGACGGGGGCGATGGCAAGGCGGAAGTATGAACAAACGGAGTC
GGGTCCATCGCACTACACCAGCAA---AATGATAATCAGT-AACAGCTGTCCCAATGC-----ATGATAGTTGCTTACCG
AAGGCGTTTCATTGGACGATCTGCACATGCAGATTGTCTAGGATCAGTTGATTCAGATAAT---GTAGAGGCACGCCGCT
TTCGACCAGCGAGAACAGGTGGAATGAAATCTTCT---------TCTTCGTCTTCGTTCCCGTCTGTCCATGATTCCTCA
AGAGTGGGAACAGGAGACGGAGTGCGA------------GAGTGACGGGGAGATGGGT---------AAGCCGTGTGCGT
CTTCTGGGCCCGCCTATCAAGGGTTCTTTGAATTTTCCGCATCTCCTTCTCTTCCTCGCGTCGTTTCTTTTCCTCTTGTG
CATGCTCCATTTTCTCCCGCTCTAATCGTGACCTATCCTCCTCTGTCATATCCTTGACTACTGCATCAAGGTCACCTGCA
AGCGCGCTTTTTGTGAAAATAGAGGCATAAAGATCCTGTGCAGCAGCCTTCATCTGCTGGAAGTCATGGAAGACGGCAGG
TGCAAGAACGCGGAAAGGGTCTCCTTTGACCAATGCACGAGAAGCAGCGTCGACAGTATCGGCCCGGCAATTATTGAAGT
GTTTGCGACAGATTGTGGTCCAGCCGATGCGACGGCGAGCACTGATAAACCAGTTGGCAACGGAGTTCATGGTACACGCC
GAGCTTTTAGCAATATCTGCTTTCGTGGCGGAAGATGGGTAAGGGTTGTGAATATGAGCGAGAAGCCATTTGTATGCTAG
TTCGATAAACGGGGGCAGG------GAAGACTCTGTTGATTGTGCA---TCTCGTCTCATGGATATTGGC---TGAGGCG
AAAGAGTGACACGATTAAGGCCATCTAAAATGCTGCCCATGCTATCAATAAGTTGATCGTGTAATTCTTCATATGTTTTG
TGGAAGTCAAAAAGGCAACGGGCGATGGTATCAACCCTTGAAGTTACTATGTTCGCGAGTGATATAGTGTCGTCAGACAG
CTCGCCTGCGGATAGACAACGGAAAAAATCTGCGTGCAATGAATTCCAAGATGACTTGAATGACACCAAGGACTCGAGCT
TGTCCTCGCGCAAGATTGAGTCCATTAGGGACTCCTCAGCTTGTAGAAGGCGCTGTCGTA------TGTCTTTGTCCATT
CTAGAGATC-------TAGAGTGTGATTGGAGTT---------------------GAAGAG---------AGCTGAGATA
CCC-CAAGGGCTGTG-------CGCAACTTA---------------------------------------GTGTTG--TA
TGTA----------TGC---------------A---CT---------------TGTTTGA--------------------
CA---GACAATGCGGACCTTCA---------ATTT-GATAATCT---------------------------------TTT
ATTAGCATAATACAACGATAAACAC--------------------------------------ATCA-------------
TTTCA-----------TTGTCCACA---------------------AGATA-----------------------------
-CTTAAA-------CCAGCTGCTA---------------------------------GCTATA-----------------
--CCACTTGAA--------TCCAG-----------CTTTT------CCGA----TGGC-CGGA-----------ACAACG
TCAG------------AGATCCTAAAGCGAATAACACAACGCGCTCAAGAAATCCA------ATACCTTGCTC------A
TC------CCTCTGCT------------TCGTCA-GGCTTGTTC---------ACACCTCGA------TCAT------GT
TCCCTACGACAACC---T---ATCG------CAGAAATTTCCCTTCCCGACCCACCCTCAATACAACCTGGTCTTATGGC
AGCTGGTGCCCGTCCAGAAATCTCGCTAGCAATAGAACAAGTATATCAGAAGCGGGCTGCTGAATTGCGAGCTGTCTATC
ACTCGGCTGTGACGCTTGTATGCTCAAATCAGGCGCAGCATCCGTCCAAGTTTCGCTATGTCACTGAGCAAAAAGTTCTG
ACATCATTTTCCGAGCTATATCTCAAAGAGCTCATGGCCTGGAGAGAACAAGCGATTGCCTCATTTCTTAAATATTCACC
AACAA------ACGACAAAACCCACACTTCAAATTA---T---ACGGCAAAGTTTAATCATGTACGCCTAATGCC-TGC-
------CTTCACCC-GTCCAGTCCTGTTTAATGCCTTTTT----------------ACAGGAATATGTTCCACTGCTCGA
ATACTTCTTCTCAGAAAACCCCTTCCCTTCCCATGCCGACAAGAATTTCCTTGCAAAGAAATCAGCGATGAAGTATCGTC
AGATTCATGTTTGGGTATGTGTATTTTTCA-G----T-GTACA-TTGGTTCTTGATGTTGATAATCCC---AAGTTTCAA
AACAGGCGCAATAGAATGAAGAAAGAAGGTCAAATCTTAAGAAGGAAGGCAGTAGCTGAGGGTGCCACTCTTCCCTTGGA
TAATCTGTACCAGCGTATGGAAAAATTCCTTTTGCTGGAAGA---AGAAAAGAAGGCGCTTGCGTCGCCTCCTAGTCCTC
TGCATCCTCCTGCCAAGCAAGGAGACGAGGTAATGAGTGT-TGTA-TCCTTCTTCATT---TTTT-CCCTTAAATTGAGG
TCTTA---TATAGATGTCTGTCACAGACAATCGATGCAAGCCACTCGAACCTCTGGCACCCTTGCACGCATTTCCATCCT
CGTATCCCTCTTCATGCTCGTACGATCCCTTCCCATCGAAGAATGGTGTGACGAATTTCGGTGCGCCAACATGGCTCCGG
CGCCCGATGACCACAGCTGTCCGACGTCCTACATTGGACATTGATGGACTCGTAGATTGCTTCTCGAGGATAAATATACT
GGATGATTCTGGTCCGCGTTCACGCGGCAGCGTCAATTCATTTGCAGCTGTAGCTGCCATCACGGTTGTACCCTTTCCTG
CACCTTTGCCTGCCCTCATCCGGGGGACAGCCACGCATATTGCACCCATCCGTGTTTCCCTACCTGCCGTTCCTGCTACT
GCGTCTCGTCGCCATGTCTTCGATACTCCCAGTCCCCAATCTAGACCTATTACATTGGTGCCAGCCCCAGTCTCTGAGAT
GCCAAGAGGGCAGAAAACTCGCCGCCGGAAAGTGGCACCATTGCCAAAACGCATCCCTCACGGGAACCCGGTTTCTCACC
GGGGTATCACGCCAGCAATTTCAGAGGCATCTGTTGCCTCACCTTCACCATCGTCAACCTCACGTTCGTCTTCATTCGGG
TCTGAGAGTTCCTCACAGAGCCGCTTGCTCTCACGTGCGAGCTCCGCGTCAAGCAGTTCTTCTGGTATCATGACGCCACC
TCCATCATTCCCCTCACCTCCAACGCAACTTGCTTCTCCTGCAGCGTCATTATTCAGTTTTTCTTCAAATATGACCGATC
TGTTTGGCGATGCTTTGGAAAGCATTCCCTCTCCAGCCGAGGGACTTCAGCTTGACTTTAATTCAAGCATCTTCGAGAAT
GAGCATATCCTGAAGTCACCGGCGTTCGACTTCCCCTTCGGTGCAGCCCCAGTAGTGAATCATGTTCGCGCACCGTCATA
A
>UH-Slu-LM3_allele2
CTAAAGTACGGCGGTGGGATAAATCCGTGGTTAATGCTCAGTGCACTGCTCGATGCACCTGAGCTAGAGGTCGGCGACGC
AGAAGCAATGCGGGAAGTGGGTAGATGGAGGATGGAAGATGGAGTAGTTCCGGAAAGAC-----------ATTAGGAT-C
TA---TACATGAAACC-ATCCA-CCGCTGTATTTGT-TCT----CCTCGGACTAAATACTAGAGC---------------
--------------------------------------------------------------------TT--GCAGGAAT
TACGA--C-ATAT--TCCTTTTGAT----TGATTC----CAGTATATACAGAG--------CG-ATTGTAAAG-CTGAGG
AAA-ACCGTATGTAA--CAAGTG--------------------AAA-ATGT-GGGATG--AGTGACATACATGATGCA--
----TGA-TGTAGGG-----TAT-ATTATGAGAT----GCGTAATGTGCACGATGATGA-GGAGAGATATG---ATATGA
ATAATATATTACT--TATATCTTGATAGACCGCATA--------------------------------------------
----TAAC--GCATAT-GGA---CGGCGTAAAAC------AAAGAGAGCA----ACTCG--ACGATCATCTAACTC--CG
GAATCAGCAAATAAAA-CAGTCAACAAATA--ATAAGGATACTTACAGAGACACTGCAAGATCCTGCTCCAGTAGCCGCG
TTTTTTCTCTTAGAAGTTGGAGTTGCTCCAGCTTCGCCAAGCGAGCACAATCAGCAGGTGAGCGAGGCTGTGGTTGTG--
-------------GATGATATAACAACGGGGGGAGCTGCAGCGCAGAGAGATCAATTTCTGGTAATAGTTGTGAGAAGTC
ATCGTAAGACAATGGCAGTGAGAAT------TGGTCAATGTCGGACAAAA---AGGGCTGTTCA---GAGCTTAACAGAT
CCGTCCAGTTGAAAGGGTCCGAAGGAACAAGG---TCGATGAGA------------CCGACAGGCGGCTGGGGGGCGGT-
--GTCGATTGCTGTGGAAGCTCCAACTGCATCGCCAGAATAA---TTGGGAGCGATTTTCGATATCGCGTTGAAGAAATT
GAAATTATCGAGATCACCTAGATCAGATGCTGGAACGG------GAGCATAGGAAGGAACTGCCATATTGGCTAATTTTG
CCTT-GAACGAT---ACTAT--------CGGAC-AATAA---G-------------CTCAGGATAAGTAT--------GA
TAAGAGTAA-ACGCACAGTCTAGCTGAGCGGGCTGGATGTAATTTTGTTG------GAAAGGCTGTTCGATGGGTTTTAT
TTGCGTGTCAGGGAATGTATATCCGTTGAAGACTTCAATATCAGCGGGAGCAAACTGATCGAAACCGACGTTCTCGACTG
GATCAGGAATCTCGAAGAAATTT---------GTCCGGAACCAGTCATCAATGTTTGGCTCGACAAGAACGGATGCTCCC
GGAAGAGGGTCAGACACAGCATGAACACGGGGTCCAGCAAGGAGACCTCTCGGACGCTTGAGCACAGTGTGAGCATCAGC
------GTCTGATAGCC------TTCGCTTTCGCAATGACCCTG---ACAGTTGAGGTG---CAGTGAT---TTGGACCT
CAT---C---ACTGCCATCCA---GTCCATCGCTACTCGACGGGGGCGATGGCAAGGCGGAAGTATGAATAAAAGGAGTC
GGGTCCATCGCACTACACCAGCAA---AATGATAATCAGT-GGCAGCTGTCCCGATGC-----ATGATAGTTGCTTACCG
AAGGCGTTTCATCGGACGATCTGCACATGCAGATTGTCTAAGATCAGTTGATTCAGATGAT---GTAGAGGCACGCCGCT
TCCGACCAGCGAGAACGGGTGGAATGAAATCGTCT---------TCTTCGTCTTCGCTCCCGTCTGTCCATGATTCCTCG
AGAATGGGAACAGGAGACGGAGTGCGA------------GAATAACGGGGAGATGGGT---------AAGCTGTGTGCGT
CTTCTGGATCTGCCTATCAAGGGCTCTTTGAATTTTCCGCATCTCCTTCTCTTCCTCGCGTCGTTTCTTTTCTTCTTGTG
CATGCTCCAATTTTTCCCGTTCCAAACGTAACCTATCCTCCACTGTCATATCCTTGACCACTGCATCAAGGTCACCTGCA
AGTGCACTTTTGGTGAAAGTAGAGGCATAAAGTCCCTGTGTAGCCGCCTTCATCTGCTGGAAGTCATGGAAGATAGCAGG
TGCAAGAACGCGGGCAGGGTCTTCTTTGACCAACGCACGAGAAGCAGCGTCAACTGTATCGGCCCGGCAATTATTGAAGT
GTCTGCGACAGATCGTGGTCCAGCCGATGCGACGGCGAGCACTGATAAACCAATTAGCAACGGAGCTCATGGTACACCCC
GAGCTTTTAGCAATATCTGCTTTCGTTTCGGAAGATGGGTAGGGGTTGTGAATATGAGCGATCAGCCACTTGTATGCGGG
TTCGATGAACGGGGGTAGG------GAAGATTCCGGCCGATGTGAA---TCTTGTGTTGTGAGTATCAAT---GGAGGCG
AAATAGTAACACGGCTGAGGCCATCTAGAACGCTCCCCATACCATCAAGAAGTTGGTGCCGTAATTCGTCGTGTGTTTTG
TGCAAGTCAAAGAAACAGTTGGCAATTATAGCAACCCTCGAGGCTACCGAATTTGCAACAAATATAGTGTCTTCGGATAA
TTCTCCTGCGGATACACAACTGAAATAATCTGCGTACAGAGAATTCCAAGATGACTTGAACGACATTAGGG------AGT
CGTCACCGCGCGGGATTGAATCAATTAGATTGTTCTCTACTTCCTGGAAGCGTTGCCGTA------TATCTTTGTCCATC
CTGAA-------------GAGCTTGATTTGGAGA---------------------GATG-----------TGATGAGATG
A-------GATATAGGTCTAAGTTAAACCTT--------------------------------GAAGAGCAGGTTA--TA
TGTG----------TAT---------------G---TT---------------TGTTTGGACAAGATT------------
CA---GACAATGCGGAACTTCA---------ATTT-AACAAT--------------------------------------
-------TGTGTAATTACCAAACAC--------------------------------------ATCA-------------
TTTCA-----------TTGTTCACA--------------AG-----ATATA-CT--------------------------
--TCAAT-------CTGGTCAAAA--------------------------------------------------------
--CCTTTCGAA--------TCCAA-----------CGTTT------TCGA----TGGC-CAGC-----------ATGACT
TCTGTGGACTTA------GTCCTAAAGCGAATCATACAAAGTGCTCAAGATACCCAACGCCTATGCATCGCTC------A
TC------CTTCTGTTTCGACT------TCGCTA-GGCTCGCTC---------TCATGTCGA------TC---------T
CCTTCACGACAACC---T---GCTG------CCAACATTTCCCTTCCCGACCCACCCTCAATTCAACCTGATCTCATAGC
TGCTGGTGCACGTCCAGAAATTTCACAAGCAATCGATGAAGCATATCAGAAGCGGGCTATTGACTTACGAGCTGTCTGCC
ACTCGGCTGTGACACTTATATACTCAA------CCCAGTATCCTTCGAATATTCGCCATAGCCCAAATCAAAAAGTCCTG
TCCGTGTTCACCGAGCTATATCTCAGACAGCTTGTTACGTGGAGAGCAGAAGGCGTTGCCTCCTATCACAAATATTCCTC
AACAG------GCGATAAAGCACAGACTTCAAGTTG---T---TCAGTGAAATTCAATTATGTACGTCTGATGTC-----
------CTTCTCCT-GCCCAGCCTTGTGTAATACCT---------------TTGTAACAGGAATATGTTCCATTGCTCGA
ATACTTCTTCTCAGAGAATCCGTTCCCTAATCATGCCGACAAGGCTTTTCTTGCAAAGAAATCAGCAATGACGTATCGTC
AGATTCATGTTTGGGTATGCGCATTCATCG-G----T-ACACA-CTAGATCTCGACGTTGATAAACCC---AAGTTCCAA
AACAGGCGCAACAAAATGAAGAAAGAAGGCCAAGTGTTAAGAAAGAAGGCAGTGGCCGAGGGTGCCACTCTCCCGTTGGA
TAAACTTTACGAACGTATGGAGAAATTTATCGTATC---AGC---AGTAAGGAAGGCGCCCACGTCGCCTCCCAGTCCTT
CGCATTCCCCTATAAAGCAAGGAGACGAGATGGTAAGTGT-AATA-TTCTCCTTCGTC---TTCG--TTTATTTACAAGG
TCTTA--TTATAGATGTCTATTGTAGACAACCGATACAATCCACTTGAACCTCTGGCACCCTTGCACGCATTTCCATCCT
CGTACCCCCCTTCATGCTCGTATGATCCTTTCCCATCGAAGAATGGTGTAACAAATTTCGGTGCGCCAACATGGCTCCGG
CGCCCAATGGCCACAGCTGTTCGACGTCCTACAATGGACATTGATGGGCTCGTGGATTGCTTCTCGAGGATAAACATACT
GGATGATTCTGGTCCGCGTTCACGCGGCAGCGTCAATTCATTTGCAGCTGTAGCTGCAATCACGGTCATACCCTTCCCTG
CACCTTTGCCCGCCCTCATCCGGGGGACAGCCACGCATATCACACCCATCTGTGTTCCCCTGCTTGCCGTTCCTGCCACT
GCATCTCGTCGCCATGTCTTTGAAACTCCCAGTCCCCACTCAAAACCTATTACGCTGGTGCCAGCCCCGGCCTCCGAGAT
CCCAAGAGGGCAGAAGGCCCGCCGGCGGAAAATGGCACCATTGCCGAAACGCATACCTCATGGGAACCCGCTTTCTCACC
GGGGTGTCACACCAGCCATTTCAGAGGCATCTGTCGCCTCACCTTCATCATCGTCAACCTCACGTTCGTCTTCACTTGGG
TCTGAGAATTCCTCGCAGAGCCGCTTGTTCTCAAGCGCGAGCTCCACGTCAAGCAGTTCTTCTGGTATCATGACGCCACC
TCCATCATTCCCCTCACCTTCAACGCAACTTGCTTCTCCTGCAGCGTCATTATTCAGTTTTTCTTCAAATATGACCGATC
TGTTTGGCGATGCTTTGGAAAGCATTCCCTCTCCAGCCGAGGGACTTCAGCTTGACTTTAATTCAAGCATCTTCGGGAAT
GAGCATATCCTGAACTCGCCGGCGTTCGACTTCTCCTTCGGTGCGGCCCCAGCAGTGAATGCTATTCGCGCACCGTCATG
A
>AG19_allele2
CTAAAGTACGGTGGTGGGAGGGATCCGTGGTTGATGCTCAGTGCACTGCTCGATGCTCCTGAGTTAGAGGTTGGCGACGC
AGAAGCGATGCGGGAAGTTGGCAGGTGGAGGATGGAAGATGGAGTCGTTCCGGAAAGAC-----------ATTAAGAT-C
TA---TACATGAAACT-ATCCA------------------------CCGAACTGAATACTAGTGCACGATT---------
-------------------------------------------------------------------ATT--GCAGGAAT
TA-----C-AGAT--TCCTTTCGGT----TGATTC----CAGTACATACAGAG--------CG-ATTG------------
-----TAACATGTAG--CAAGTGA------ACAACAAGG----TAG-ATGC-GGGATG--AGTGACATACATGATACA--
----TGA-TGTAGGG-----TAT-ATTATGAAAT----GCGCAATGCGCACTATGA----GCAGAGATATG---ATATGA
ATAATATGTTACT--TATATCTTGGTGGACTGCACA--------------------------------------------
----TAAC--GTATAT-GGA---CAGCGT-GGAC------AAAGAGAGCA----AATCA--ACGATTATCTAACTC--CG
GAATCAGTAAACAAAG-CAGCCAACAAAGA--ACAAGGATGCTTACACAGACACAGCTAGATCCTGCTCCAGTAGCCGCG
TTTGTTCTCTTAGAAGTTGGAGTTGCTCCAGCTTCGCCAAGCGAGTACAATCAGCAGGTGAGCGAGGCTGAGGTTGTG--
-------------GAGGATATAACAACGGGGGGAGCTGGAGCGCAGAGAGATCAATTTCTGGTAGTAGTTTTGAAAAGCC
ATCGCAAGAC---GGCAGCGAGAAT------TGATTGATGTCAGACAGGA---AGGGTTGTTCA---GAGTTAAAGAGAT
CCGTCCAGCTGAAAGGGTCCGAAGGAACAAGA---TCAAGGAGA------------CCGACTGGCGGCTGGGGGGAGGT-
--GTCGATTCCTGTGGAAGCTCCAACCGCCTCCCCAGCATAA---TTGGGAGCGATTGTAGGTATTGCGTTGAAGAAATG
GAAATTGTCGAGATCACCTAGATCAGGTGCTGGAACGG------GAGTATGGAAAGGAACTTCCAAATGGGCTAATTTTG
CCTC-GAACGATGTGACTGT--------CGGAC-AATAA---GCAAA-TGGCG-ATCCAAACATAAGTAT--------GA
TGCGAGCAA-ACGTACAGTCTACTTGAGTGGGCTGGGTGTAATTTTGTTG------GAAGGGCTGTTCGATGGGGTTTAT
TCGAGTGTCAGGGAATGTATATCCGTTGAAGACTTCAATGTCAACAGGTGCAGACTGATCGAAACCAACGTTCTCGACCG
GATCAGGAATCTCGAAGAAATTT---------GTTTGGAACCAGTCATCGATGTTTGACTCGAGAGAAACAGATGGTCTT
GGAAGAGGGTCGGACACAGCATGAACACGGGGTCCAGCAGGGAGACCTCTCGGACGCTTGGGCACAACATGAGCACCAGC
------GTCCGAAAGCC------TTCGCTTTCGCGATGACCCTGAAGATGGTTGAGGTA---CAATGAC---TTGGACCT
CAT---C---ACTGCCATCCA---GTCCATCGCTACTTGATGGGGGCGATGGCAAGGTGGAAATATGAACCATAGGAGTC
GGGACCATCGCACTGCACCTGAAA---AATGATAATCAGT-GGCAGCTATCCCAATGT-----ATGATGATTACTTACCG
AAGGCGTTTTATCGGGCGATCTGCACATGCAGATTGTCTAGGATTAGTTGATTCAGACGAT---ACAGAGGCACGCCGCT
TCCGACCAGCGAGAACGGGTGGAATGAAATTGTCT---------TCTTCGTCTTCACTCTCGTCTGTCCATGATTCTTCG
AGAGTGGGAACAGGAGACGGAGTGCAA------------GAATGACGGGGAGATGGGT---------AAGCTGTGTGCGT
TTTCTGAGCCTGCCTATCAAGAGCTCTTTGTACTTTCCGCATCTCCTTCTCTTCCTCGCGTCGTTTCTTCTCCTGTTGTG
CATGCTCCATTTTCTCCCGCTCCAATCGTAACCTATCCTCCTTTGTCATATCCTTGACCACTGCATCAAGGTCACCTGCA
AGCGCGCTTTTGGTGAAAGTCGATGCATAAAGATCCTTTGTAGCAGCCTTCATCTGCTGGAAGTCATGGAAGATGGCAGG
TGCAAGAACACGAGTTGGGTCTTCTTTGATCAGAGCGCGAGAAGCAGCATCTACAGTGTCAGCTCGACAGTTATTAAAGT
GTTTGCGGCAAATCGTCGTCCAGCCGATGCGCCGGCGAGCACTGATGAACCATGCAGCAACGGAGTTTATGGGGCATCCA
GAGCTGCTGGCAATATTTGTTTTTATATTAGATGACGGGTAAGGGTTATGGGTATTAGACAACAGCCATTTGTATGCTGG
TTCGATGAACGGGGGTAAG------GAAGATTCCGATGGTTGTGCA---TTTTGTGTTGGAGGTATTGAT---GCAGGCG
AAATAGCGACGCGATGTAGGCCATCTAGAATGCCCTCCAAGCCATCAAGATGTTGTCTCCTTAGTTCTTCTTGTGCCTGG
TTCAAGTCCAAAAAGCATTTCGAGATGATGACTATCCTTGAGGCCACCAAGTTCACAGTTGTTATAGTGTCGTCGGATAG
TTCTCCTGCGGATGCACAACGGGAATAATCTGCGTATAACGAGTTCCAAGATGAATTGAATAGCAGTAAGGAATTAGAAT
CATCGTCGCGTGATATTGAATCAAGTAGGGATTCTTCAGCTTGTAGAAAGCGCTCTCGTA------TGTCTTTGTCCATC
TTGTA-------------AAATTTGGTTCGA------------------------GATG-----------AAGTGAGATG
G--------------------ATCAGAACA-------------------------------------CTGCATATG--TA
TGTA----------TAT---------------A---TT---------------TGTTTGGA-------------------
CA---GACAATGCGGACCTTCA---------ATTT-GACAA-----------------------------------TCAG
TTAATTACCAAATAGCGATAAACACAT--------------------------------------CA-------------
TTTCA----------------------------------------CACATA-TT--------------------------
--TCAAT-------CTGGTCGAGTATACTGTTCGAT-------TCAA-CTTTTTCGACGTCCAC----------------
--TCGTTCGCA--------TCCAA-----------CTTTT------ACGA----TGGC-CGGA-----------ACGACT
TT---AGAT---------ATCTTAAAGCGAATCACAGAACGTGTTCAGGATACCCAACGCCTATGCCTCGCTC------A
TC------CCTCTATGCAATCA------TCGTCG-CGCTTGATT---------GCCCCTC---------CAT------AT
TCTCCACGACAACC---T---A---------CTCATATTTCCCTTCCTGACCCACCCTCGCTACAACCTGCTCTCCTAGC
TGTAGGCGCCTCTCCAGAAATATCACTGGCAATGAACCAAGCATATCAGAAGCGGGCTGCAGACTTGCGAGCTTCCTGTC
GCTCGGCTGTGGCACATATATGCTCAAATCAGGCGCAGTATCCGTCCAGGTTCCGCTACATCACTGAACAAAAAGTTTTG
TCGGGGTTCACCGAACAATATCTCAGACAGCTTGCTACTTGGAGAGACCAATGCGCTGCCTTATATCTTAAACATTCATC
AACAA------GCGACAAAACACACAATTCAAGTTG---T---ACAGTAAAGTTTAACAATGTATGTCTAATACCCTGC-
------CTTCGCCT-GCTCAGTCCTGTGTAATGCCT---------------TTGTAACAGGAATATGTTCCATTGCTCGA
ATATTTCTTCGCAGAGAACCCGTTCCCAAGTCATGCCGACAAAGCTTTTCTTGCAAAGAAATCAGCAATGACGTATCGTC
AGATCCATGTTTGGGTACGTGTATCTATCG-A----T-ATACA-TTGGCTGTGGATGTTGATAGTTTC---AAGTTTCAA
AACAAGCGCAATAAAATGAAGAAAGAAGGTCAAGTATTAAGAAAGAAAACAGTGACCGAGGGTGCTACTCTTCCTTTGGA
TAACCTGTACCAGCGTATGGAGAAATTTATTGTATC---AGT---AGAAAAGAAGGCGCCCCTCTCACCTCCCAGTCCTT
CACATCCTTCTTCTATTAAGGGAGACGAGATAGTAAGTGT-AATA-TCCTCCTTCATA---TTCG-TTTTATTCCCATGG
TCTCATGTTATAGATGTCTATCGCAGACGACCGATGCAATCCACTCGAACCTTTGGCGCCCTTGCATGCATTTCCATCTT
CTTATCCCCCTTCCTGCTCATATGACCCCTTCCCATCGAAAAATGGTGTGACGAATTTCGGTGCGCCAACATGGCTCCGG
CGCCCAATGACCACAGCCGTTCGACGACCTACATTGGACATCGATGGGCTTGTAGATTGCTTCTCGAGGATAAACATACT
GGATGATTCTGGTCCGCGTTCACGAGGCAGCATCAATTCATTTGCAGCTGTAGCTGCCATCACGGTTATACCGTTCCCTG
CCCCCTTACCTGCCCTTATTCGGGGGACAGCTACATATATCGCACCCATCTGTGTTTTCCTACCTGCCGTTCCTGCCACT
GCATCTCGTCGCCATGTCTTCGACACTCCTAGTCCCCAATCAAGACCTATTACATTGGTGCCAGCCCCAGCCTCTGAGAT
CCCAAGAGGGCAGAAGGCTCGCCGCCGGAAAATGGCACCATTGCCAAACCGCATCCCTCACACGAACCCGGTTTCTCACC
GGGCTGTCACGCCAGCCATTTCAGAAGCATCTAATGCCTCACCTTCACCATCGTCAAACTCACGTTCGTCTTCATTCGGG
TCTGAGAGTTACTCGCAGAGCCGTTTGTTCTCAAGCGCAAACTCCACATCAAGCGGTTCCTCTGGTATCATGACACCACC
TCCATCATTCCCCTCACCTCCAACGCACCTTACTTCTCCTGCAGAGTCATTATTCAGTTTTTCTTCAAATATGACTGATC
TGTTTGGCGATGCTTTGGAAAGCATTCCCTCGCCAGCCGAGGGACTTCAGCTTGACTTTAATTCAAGCATCTTCGGGAAT
GAGCACATTTTGAAGTCGCCGGCGTTCGACTTCTCCTTCGGTGCAGCCCCAGTAACAAATT---TTCGCGCATCATCATG
A
>SA92_allele2 (reversed)
CTAAAGTACGGTGGTGGGAGGGATCCGTGGTTGATGCTCAGTGCACTGCTCGATGCTCCTGAGTTAGAGGTTGGCGACGC
AGAAGCGATGCGGGAAGTTGGCAGGTGGAGGATGGAAGATGGAGTCGTTCCGGAAAGAC-----------ATTAAGAT-C
TA---TACATGAAACT-ATCCA------------------------CCGAACTGAATACTAGTGCACGATT---------
-------------------------------------------------------------------ATT--GCAGGAAT
TA-----C-AGAT--TCCTTTCGGT----TGATTC----CAGTACATACAGAG--------CG-ATTG------------
-----TAACATGTAG--CAAGTGA------ACAACAAGG----TAG-ATGC-GGGATG--AGTGACATACATGATACA--
----TGA-TGTAGGG-----TAT-ATTATGAAAT----GCGCAATGCGCACTATGA----GCAGAGATATG---ATATGA
ATAATATGTTACT--TATATCTTGGTGGACTGCACA--------------------------------------------
----TAAC--GTATAT-GGA---CAGCGT-GGAC------AAAGAGAGCA----AATCA--ACGATTATCTAACTC--CG
GAATCAGTAAACAAAG-CAGCCAACAAAGA--ACAAGGATGCTTACACAGACACAGCTAGATCCTGCTCCAGTAGCCGCG
```
