## Supplementary material for "Not all roads lead to selfing: mating-system stability in invasive ectomycorrhizal fungi": File S1 (part 2 of 3)

```
TTTGTTCTCTTAGAAGTTGGAGTTGCTCCAGCTTCGCCAAGCGAGTACAATCAGCAGGTGAGCGAGGCTGAGGTTGTG--
-------------GAGGATATAACAACGGGGGGAGCTGGAGCGCAGAGAGATCAATTTCTGGTAGTAGTTTTGAAAAGCC
ATCGCAAGAC---GGCAGCGAGAAT------TGATTGATGTCAGACAGGA---AGGGTTGTTCA---GAGTTAAAGAGAT
CCGTCCAGCTGAAAGGGTCCGAAGGAACAAGA---TCAAGGAGA------------CCGACTGGCGGCTGGGGGGAGGT-
--GTCGATTCCTGTGGAAGCTCCAACCGCCTCCCCAGCATAA---TTGGGAGCGATTGTAGGTATTGCGTTGAAGAAATG
GAAATTGTCGAGATCACCTAGATCAGGTGCTGGAACGG------GAGTATGGAAAGGAACTTCCAAATGGGCTAATTTTG
CCTC-GAACGATGTGACTGT--------CGGAC-AATAA---GCAAA-TGGCG-ATCCAAACATAAGTAT--------GA
TGCGAGCAA-ACGTACAGTCTACTTGAGTGGGCTGGGTGTAATTTTGTTG------GAAGGGCTGTTCGATGGGGTTTAT
TCGAGTGTCAGGGAATGTATATCCGTTGAAGACTTCAATGTCAACAGGTGCAGACTGATCGAAACCAACGTTCTCGACCG
GATCAGGAATCTCGAAGAAATTT---------GTTTGGAACCAGTCATCGATGTTTGACTCGAGAGAAACAGATGGTCTT
GGAAGAGGGTCGGACACAGCATGAACACGGGGTCCAGCAGGGAGACCTCTCGGACGCTTGGGCACAACATGAGCACCAGC
------GTCCGAAAGCC------TTCGCTTTCGCGATGACCCTGAAGATGGTTGAGGTA---CAATGAC---TTGGACCT
CAT---C---ACTGCCATCCA---GTCCATCGCTACTTGATGGGGGCGATGGCAAGGTGGAAATATGAACCATAGGAGTC
GGGACCATCGCACTGCACCTGAAA---AATGATAATCAGT-GGCAGCTATCCCAATGT-----ATGATGATTACTTACCG
AAGGCGTTTTATCGGGCGATCTGCACATGCAGATTGTCTAGGATTAGTTGATTCAGACGAT---ACAGAGGCACGCCGCT
TCCGACCAGCGAGAACGGGTGGAATGAAATTGTCT---------TCTTCGTCTTCACTCTCGTCTGTCCATGATTCTTCG
AGAGTGGGAACAGGAGACGGAGTGCAA------------GAATGACGGGGAGATGGGT---------AAGCTGTGTGCGT
TTTCTGAGCCTGCCTATCAAGAGCTCTTTGTACTTTCCGCATCTCCTTCTCTTCCTCGCGTCGTTTCTTCTCCTGTTGTG
CATGCTCCATTTTCTCCCGCTCCAATCGTAACCTATCCTCCTTTGTCATATCCTTGACCACTGCATCAAGGTCACCTGCA
AGCGCGCTTTTGGTGAAAGTCGATGCATAAAGATCCTTTGTAGCAGCCTTCATCTGCTGGAAGTCATGGAAGATGGCAGG
TGCAAGAACACGAGTTGGGTCTTCTTTGATCAGAGCGCGAGAAGCAGCATCTACAGTGTCAGCTCGACAGTTATTAAAGT
GTTTGCGGCAAATCGTCGTCCAGCCGATGCGCCGGCGAGCACTGATGAACCATGCAGCAACGGAGTTTATGGGGCATCCA
GAGCTGCTGGCAATATTTGTTTTTATATTAGATGACGGGTAAGGGTTATGGGTATTAGACAACAGCCATTTGTATGCTGG
TTCGATGAACGGGGGTAAG------GAAGATTCCGATGGTTGTGCA---TTTTGTGTTGGAGGTATTGAT---GCAGGCG
AAATAGCGACGCGATGTAGGCCATCTAGAATGCCCTCCAAGCCATCAAGATGTTGTCTCCTTAGTTCTTCTTGTGCCTGG
TTCAAGTCCAAAAAGCATTTCGAGATGATGACTATCCTTGAGGCCACCAAGTTCACAGTTGTTATAGTGTCGTCGGATAG
TTCTCCTGCGGATGCACAACGGGAATAATCTGCGTATAACGAGTTCCAAGATGAATTGAATAGCAGTAAGGAATTAGAAT
CATCGTCGCGTGATATTGAATCAAGTAGGGATTCTTCAGCTTGTAGAAAGCGCTCTCGTA------TGTCTTTGTCCATC
TTGTA-------------AAATTTGGTTCGA------------------------GATG-----------AAGTGAGATG
G--------------------ATCAGAACA-------------------------------------CTGCATATG--TA
TGTA----------TAT---------------A---TT---------------TGTTTGGA-------------------
CA---GACAATGCGGACCTTCA---------ATTT-GACAA-----------------------------------TCAG
TTAATTACCAAATAGCGATAAACACAT--------------------------------------CA-------------
TTTCA----------------------------------------CACATA-TT--------------------------
--TCAAT-------CTGGTCGAGTATACTGTTCGAT-------TCAA-CTTTTTCGACGTCCAC----------------
--TCGTTCGCA--------TCCAA-----------CTTTT------ACGA----TGGC-CGGA-----------ACGACT
TT---AGAT---------ATCTTAAAGCGAATCACAGAACGTGTTCAGGATACCCAACGCCTATGCCTCGCTC------A
TC------CCTCTATGCAATCA------TCGTCG-CGCTTGATT---------GCCCCTC---------CAT------AT
TCTCCACGACAACC---T---A---------CTCATATTTCCCTTCCTGACCCACCCTCGCTACAACCTGCTCTCCTAGC
TGTAGGCGCCTCTCCAGAAATATCACTGGCAATGAACCAAGCATATCAGAAGCGGGCTGCAGACTTGCGAGCTTCCTGTC
GCTCGGCTGTGGCACATATATGCTCAAATCAGGCGCAGTATCCGTCCAGGTTCCGCTACATCACTGAACAAAAAGTTTTG
TCGGGGTTCACCGAACAATATCTCAGACAGCTTGCTACTTGGAGAGACCAATGCGCTGCCTTATATCTTAAACATTCATC
AACAA------GCGACAAAACACACAATTCAAGTTG---T---ACAGTAAAGTTTAACAATGTATGTCTAATACCCTGC-
------CTTCGCCT-GCTCAGTCCTGTGTAATGCCT---------------TTGTAACAGGAATATGTTCCATTGCTCGA
ATATTTCTTCGCAGAGAACCCGTTCCCAAGTCATGCCGACAAAGCTTTTCTTGCAAAGAAATCAGCAATGACGTATCGTC
AGATCCATGTTTGGGTACGTGTATCTATCG-A----T-ATACA-TTGGCTGTGGATGTTGATAGTTTC---AAGTTTCAA
AACAAGCGCAATAAAATGAAGAAAGAAGGTCAAGTATTAAGAAAGAAAACAGTGACCGAGGGTGCTACTCTTCCTTTGGA
TAACCTGTACCAGCGTATGGAGAAATTTATTGTATC---AGT---AGAAAAGAAGGCGCCCCTCTCACCTCCCAGTCCTT
CACATCCTTCTTCTATTAAGGGAGACGAGATAGTAAGTGT-AATA-TCCTCCTTCATA---TTCG-TTTTATTCCCATGG
TCTCATGTTATAGATGTCTATCGCAGACGACCGATGCAATCCACTCGAACCTTTGGCGCCCTTGCATGCATTTCCATCTT
CTTATCCCCCTTCCTGCTCATATGACCCCTTCCCATCGAAAAATGGTGTGACGAATTTCGGTGCGCCAACATGGCTCCGG
CGCCCAATGACCACAGCCGTTCGACGACCTACATTGGACATCGATGGGCTTGTAGATTGCTTCTCGAGGATAAACATACT
GGATGATTCTGGTCCGCGTTCACGAGGCAGCATCAATTCATTTGCAGCTGTAGCTGCCATCACGGTTATACCGTTCCCTG
CCCCCTTACCTGCCCTTATTCGGGGGACAGCTACATATATCGCACCCATCTGTGTTTTCCTACCTGCCGTTCCTGCCACT
GCATCTCGTCGCCATGTCTTCGACACTCCTAGTCCCCAATCAAGACCTATTACATTGGTGCCAGCCCCAGCCTCTGAGAT
CCCAAGAGGGCAGAAGGCTCGCCGCCGGAAAATGGCACCATTGCCAAACCGCATCCCTCACACGAACCCGGTTTCTCACC
GGGCTGTCACGCCAGCCATTTCAGAAGCATCTAATGCCTCACCTTCACCATCGTCAAACTCACGTTCGTCTTCATTCGGG
TCTGAGAGTTACTCGCAGAGCCGTTTGTTCTCAAGCGCAAACTCCACATCAAGCGGTTCCTCTGGTATCATGACACCACC
TCCATCATTCCCCTCACCTCCAACGCACCTTACTTCTCCTGCAGAGTCATTATTCAGTTTTTCTTCAAATATGACTGATC
TGTTTGGCGATGCTTTGGAAAGCATTCCCTCGCCAGCCGAGGGACTTCAGCTTGACTTTAATTCAAGCATCTTCGGGAAT
GAGCACATTTTGAAGTCGCCGGCGTTCGACTTCTCCTTCGGTGCAGCCCCAGTAACAAATT---TTCGCGCATCATCATG
A
>NZ174_allele1
CTAAAGTACGGTGGTGGGAGGGATCCGTGGTTGATGCTCAGTGCACTGCTCGATGCTCCTGAGTTAGAGGTTGGCGACGC
AGAAGCGATGCGGGAAGTTGGCAGGTGGAGGATGGAAGATGGAGTCGTTCCGGAAAGAC-----------ATTAAGAT-C
TA---TACATGAAACT-ATCCA------------------------CCGAACTGAATACTAGTGCACGATT---------
-------------------------------------------------------------------ATT--GCAGGAAT
TA-----C-AGAT--TCCTTTCGGT----TGATTC----CAGTACATACAGAG--------CG-ATTG------------
-----TAACATGTAG--CAAGTGA------ACAACAAGG----TAG-ATGC-GGGATG--AGTGACATACATGATACA--
----TGA-TGTAGGG-----TAT-ATTATGAAAT----GCGCAATGCGCACTATGA----GCAGAGATATG---ATATGA
ATAATATGTTACT--TATATCTTGGTGGACTGCACA--------------------------------------------
----TAAC--GTATAT-GGA---CAGCGT-GGAC------AAAGAGAGCA----AATCA--ACGATTATCTAACTC--CG
GAATCAGTAAACAAAG-CAGCCAACAAAGA--ACAAGGATGCTTACACAGACACAGCTAGATCCTGCTCCAGTAGCCGCG
TTTGTTCTCTTAGAAGTTGGAGTTGCTCCAGCTTCGCCAAGCGAGTACAATCAGCAGGTGAGCGAGGCTGAGGTTGTG--
-------------GAGGATATAACAACGGGGGGAGCTGGAGCGCAGAGAGATCAATTTCTGGTAGTAGTTTTGAAAAGCC
ATCGCAAGAC---GGCAGCGAGAAT------TGATTGATGTCAGACAGGA---AGGGTTGTTCA---GAGTTAAAGAGAT
CCGTCCAGCTGAAAGGGTCCGAAGGAACAAGA---TCAAGGAGA------------CCGACTGGCGGCTGGGGGGAGGT-
--GTCGATTCCTGTGGAAGCTCCAACCGCCTCCCCAGCATAA---TTGGGAGCGATTGTAGGTATTGCGTTGAAGAAATG
GAAATTGTCGAGATCACCTAGATCAGGTGCTGGAACGG------GAGTATGGAAAGGAACTTCCAAATGGGCTAATTTTG
CCTC-GAACGATGTGACTGT--------CGGAC-AATAA---GCAAA-TGGCG-ATCCAAACATAAGTAT--------GA
TGCGAGCAA-ACGTACAGTCTACTTGAGTGGGCTGGGTGTAATTTTGTTG------GAAGGGCTGTTCGATGGGGTTTAT
TCGAGTGTCAGGGAATGTATATCCGTTGAAGACTTCAATGTCAACAGGTGCAGACTGATCGAAACCAACGTTCTCGACCG
GATCAGGAATCTCGAAGAAATTT---------GTTTGGAACCAGTCATCGATGTTTGACTCGAGAGAAACAGATGGTCTT
GGAAGAGGGTCGGACACAGCATGAACACGGGGTCCAGCAGGGAGACCTCTCGGACGCTTGGGCACAACATGAGCACCAGC
------GTCCGAAAGCC------TTCGCTTTCGCGATGACCCTGAAGATGGTTGAGGTA---CAATGAC---TTGGACCT
CAT---C---ACTGCCATCCA---GTCCATCGCTACTTGATGGGGGCGATGGCAAGGTGGAAATATGAACCATAGGAGTC
GGGACCATCGCACTGCACCTGAAA---AATGATAATCAGT-GGCAGCTATCCCAATGT-----ATGATGATTACTTACCG
AAGGCGTTTTATCGGGCGATCTGCACATGCAGATTGTCTAGGATTAGTTGATTCAGACGAT---ACAGAGGCACGCCGCT
TCCGACCAGCGAGAACGGGTGGAATGAAATTGTCT---------TCTTCGTCTTCACTCTCGTCTGTCCATGATTCTTCG
AGAGTGGGAACAGGAGACGGAGTGCAA------------GAATGACGGGGAGATGGGT---------AAGCTGTGTGCGT
TTTCTGAGCCTGCCTATCAAGAGCTCTTTGTACTTTCCGCATCTCCTTCTCTTCCTCGCGTCGTTTCTTCTCCTGTTGTG
CATGCTCCATTTTCTCCCGCTCCAATCGTAACCTATCCTCCTTTGTCATATCCTTGACCACTGCATCAAGGTCACCTGCA
AGCGCGCTTTTGGTGAAAGTCGATGCATAAAGATCCTTTGTAGCAGCCTTCATCTGCTGGAAGTCATGGAAGATGGCAGG
TGCAAGAACACGAGTTGGGTCTTCTTTGATCAGAGCGCGAGAAGCAGCATCTACAGTGTCAGCTCGACAGTTATTAAAGT
GTTTGCGGCAAATCGTCGTCCAGCCGATGCGCCGGCGAGCACTGATGAACCATGCAGCAACGGAGTTTATGGGGCATCCA
GAGCTGCTGGCAATATTTGTTTTTATATTAGATGACGGGTAAGGGTTATGGGTATTAGACAACAGCCATTTGTATGCTGG
TTCGATGAACGGGGGTAAG------GAAGATTCCGATGGTTGTGCA---TTTTGTGTTGGAGGTATTGAT---GCAGGCG
AAATAGCGACGCGATGTAGGCCATCTAGAATGCCCTCCAAGCCATCAAGATGTTGTCTCCTTAGTTCTTCTTGTGCCTGG
TTCAAGTCCAAAAAGCATTTCGAGATGATGACTATCCTTGAGGCCACCAAGTTCACAGTTGTTATAGTGTCGTCGGATAG
TTCTCCTGCGGATGCACAACGGGAATAATCTGCGTATAACGAGTTCCAAGATGAATTGAATAGCAGTAAGGAATTAGAAT
CATCGTCGCGTGATATTGAATCAAGTAGGGATTCTTCAGCTTGTAGAAAGCGCTCTCGTA------TGTCTTTGTCCATC
TTGTA-------------AAATTTGGTTCGA------------------------GATG-----------AAGTGAGATG
G--------------------ATCAGAACA-------------------------------------CTGCATATG--TA
TGTA----------TAT---------------A---TT---------------TGTTTGGA-------------------
CA---GACAATGCGGACCTTCA---------ATTT-GACAA-----------------------------------TCAG
TTAATTACCAAATAGCGATAAACACAT--------------------------------------CA-------------
TTTCA----------------------------------------CACATA-TT--------------------------
--TCAAT-------CTGGTCGAGTATACTGTTCGAT-------TCAA-CTTTTTCGACGTCCAC----------------
--TCGTTCGCA--------TCCAA-----------CTTTT------ACGA----TGGC-CGGA-----------ACGACT
TT---AGAT---------ATCTTAAAGCGAATCACAGAACGTGTTCAGGATACCCAACGCCTATGCCTCGCTC------A
TC------CCTCTATGCAATCA------TCGTCG-CGCTTGATT---------GCCCCTC---------CAT------AT
TCTCCACGACAACC---T---A---------CTCATATTTCCCTTCCTGACCCACCCTCGCTACAACCTGCTCTCCTAGC
TGTAGGCGCCTCTCCAGAAATATCACTGGCAATGAACCAAGCATATCAGAAGCGGGCTGCAGACTTGCGAGCTTCCTGTC
GCTCGGCTGTGGCACATATATGCTCAAATCAGGCGCAGTATCCGTCCAGGTTCCGCTACATCACTGAACAAAAAGTTTTG
TCGGGGTTCACCGAACAATATCTCAGACAGCTTGCTACTTGGAGAGACCAATGCGCTGCCTTATATCTTAAACATTCATC
AACAA------GCGACAAAACACACAATTCAAGTTG---T---ACAGTAAAGTTTAACAATGTATGTCTAATACCCTGC-
------CTTCGCCT-GCTCAGTCCTGTGTAATGCCT---------------TTGTAACAGGAATATGTTCCATTGCTCGA
ATATTTCTTCGCAGAGAACCCGTTCCCAAGTCATGCCGACAAAGCTTTTCTTGCAAAGAAATCAGCAATGACGTATCGTC
AGATCCATGTTTGGGTACGTGTATCTATCG-A----T-ATACA-TTGGCTGTGGATGTTGATAGTTTC---AAGTTTCAA
AACAAGCGCAATAAAATGAAGAAAGAAGGTCAAGTATTAAGAAAGAAAACAGTGACCGAGGGTGCTACTCTTCCTTTGGA
TAACCTGTACCAGCGTATGGAGAAATTTATTGTATC---AGT---AGAAAAGAAGGCGCCCCTCTCACCTCCCAGTCCTT
CACATCCTTCTTCTATTAAGGGAGACGAGATAGTAAGTGT-AATA-TCCTCCTTCATA---TTCG-TTTTATTCCCATGG
TCTCATGTTATAGATGTCTATCGCAGACGACCGATGCAATCCACTCGAACCTTTGGCGCCCTTGCATGCATTTCCATCTT
CTTATCCCCCTTCCTGCTCATATGACCCCTTCCCATCGAAAAATGGTGTGACGAATTTCGGTGCGCCAACATGGCTCCGG
CGCCCAATGACCACAGCCGTTCGACGACCTACATTGGACATCGATGGGCTTGTAGATTGCTTCTCGAGGATAAACATACT
GGATGATTCTGGTCCGCGTTCACGAGGCAGCATCAATTCATTTGCAGCTGTAGCTGCCATCACGGTTATACCGTTCCCTG
CCCCCTTACCTGCCCTTATTCGGGGGACAGCTACATATATCGCACCCATCTGTGTTTTCCTACCTGCCGTTCCTGCCACT
GCATCTCGTCGCCATGTCTTCGACACTCCTAGTCCCCAATCAAGACCTATTACATTGGTGCCAGCCCCAGCCTCTGAGAT
CCCAAGAGGGCAGAAGGCTCGCCGCCGGAAAATGGCACCATTGCCAAACCGCATCCCTCACACGAACCCGGTTTCTCACC
GGGCTGTCACGCCAGCCATTTCAGAAGCATCTAATGCCTCACCTTCACCATCGTCAAACTCACGTTCGTCTTCATTCGGG
TCTGAGAGTTACTCGCAGAGCCGTTTGTTCTCAAGCGCAAACTCCACATCAAGCGGTTCCTCTGGTATCATGACACCACC
TCCATCATTCCCCTCACCTCCAACGCACCTTACTTCTCCTGCAGAGTCATTATTCAGTTTTTCTTCAAATATGACTGATC
TGTTTGGCGATGCTTTGGAAAGCATTCCCTCGCCAGCCGAGGGACTTCAGCTTGACTTTAATTCAAGCATCTTCGGGAAT
GAGCACATTTTGAAGTCGCCGGCGTTCGACTTCTCCTTCGGTGCAGCCCCAGTAACAAATT---TTCGCGCATCATCATG
A
>AU239x_allele2
CTAAAGTACGGTGGTGGGAGGGATCCGTGGTTGATGCTCAGTGCACTGCTCGATGCTCCTGAGTTAGAGGTTGGCGACGC
AGAAGCGATGCGGGAAGTTGGCAGGTGGAGGATGGAAGATGGAGTCGTTCCGGAAAGAC-----------ATTAAGAT-C
TA---TACATGAAACT-ATCCA------------------------CCGAACTGAATACTAGTGCACGATT---------
-------------------------------------------------------------------ATT--GCAGGAAT
TA-----C-AGAT--TCCTTTCGGT----TGATTC----CAGTACATACAGAG--------CG-ATTG------------
-----TAACATGTAG--CAAGTGA------ACAACAAGG----TAG-ATGC-GGGATG--AGTGACATACATGATACA--
----TGA-TGTAGGG-----TAT-ATTATGAAAT----GCGCAATGCGCACTATGA----GCAGAGATATG---ATATGA
ATAATATGTTACT--TATATCTTGGTGGACTGCACA--------------------------------------------
----TAAC--GTATAT-GGA---CAGCGT-GGAC------AAAGAGAGCA----AATCA--ACGATTATCTAACTC--CG
GAATCAGTAAACAAAG-CAGCCAACAAAGA--ACAAGGATGCTTACACAGACACAGCTAGATCCTGCTCCAGTAGCCGCG
TTTGTTCTCTTAGAAGTTGGAGTTGCTCCAGCTTCGCCAAGCGAGTACAATCAGCAGGTGAGCGAGGCTGAGGTTGTG--
-------------GAGGATATAACAACGGGGGGAGCTGGAGCGCAGAGAGATCAATTTCTGGTAGTAGTTTTGAAAAGCC
ATCGCAAGAC---GGCAGCGAGAAT------TGATTGATGTCAGACAGGA---AGGGTTGTTCA---GAGTTAAAGAGAT
CCGTCCAGCTGAAAGGGTCCGAAGGAACAAGA---TCAAGGAGA------------CCGACTGGCGGCTGGGGGGAGGT-
--GTCGATTCCTGTGGAAGCTCCAACCGCCTCCCCAGCATAA---TTGGGAGCGATTGTAGGTATTGCGTTGAAGAAATG
GAAATTGTCGAGATCACCTAGATCAGGTGCTGGAACGG------GAGTATGGAAAGGAACTTCCAAATGGGCTAATTTTG
CCTC-GAACGATGTGACTGT--------CGGAC-AATAA---GCAAA-TGGCG-ATCCAAACATAAGTAT--------GA
TGCGAGCAA-ACGTACAGTCTACTTGAGTGGGCTGGGTGTAATTTTGTTG------GAAGGGCTGTTCGATGGGGTTTAT
TCGAGTGTCAGGGAATGTATATCCGTTGAAGACTTCAATGTCAACAGGTGCAGACTGATCGAAACCAACGTTCTCGACCG
GATCAGGAATCTCGAAGAAATTT---------GTTTGGAACCAGTCATCGATGTTTGACTCGAGAGAAACAGATGGTCTT
GGAAGAGGGTCGGACACAGCATGAACACGGGGTCCAGCAGGGAGACCTCTCGGACGCTTGGGCACAACATGAGCACCAGC
------GTCCGAAAGCC------TTCGCTTTCGCGATGACCCTGAAGATGGTTGAGGTA---CAATGAC---TTGGACCT
CAT---C---ACTGCCATCCA---GTCCATCGCTACTTGATGGGGGCGATGGCAAGGTGGAAATATGAACCATAGGAGTC
GGGACCATCGCACTGCACCTGAAA---AATGATAATCAGT-GGCAGCTATCCCAATGT-----ATGATGATTACTTACCG
AAGGCGTTTTATCGGGCGATCTGCACATGCAGATTGTCTAGGATTAGTTGATTCAGACGAT---ACAGAGGCACGCCGCT
TCCGACCAGCGAGAACGGGTGGAATGAAATTGTCT---------TCTTCGTCTTCACTCTCGTCTGTCCATGATTCTTCG
AGAGTGGGAACAGGAGACGGAGTGCAA------------GAATGACGGGGAGATGGGT---------AAGCTGTGTGCGT
TTTCTGAGCCTGCCTATCAAGAGCTCTTTGTACTTTCCGCATCTCCTTCTCTTCCTCGCGTCGTTTCTTCTCCTGTTGTG
CATGCTCCATTTTCTCCCGCTCCAATCGTAACCTATCCTCCTTTGTCATATCCTTGACCACTGCATCAAGGTCACCTGCA
AGCGCGCTTTTGGTGAAAGTCGATGCATAAAGATCCTTTGTAGCAGCCTTCATCTGCTGGAAGTCATGGAAGATGGCAGG
TGCAAGAACACGAGTTGGGTCTTCTTTGATCAGAGCGCGAGAAGCAGCATCTACAGTGTCAGCTCGACAGTTATTAAAGT
GTTTGCGGCAAATCGTCGTCCAGCCGATGCGCCGGCGAGCACTGATGAACCATGCAGCAACGGAGTTTATGGGGCATCCA
GAGCTGCTGGCAATATTTGTTTTTATATTAGATGACGGGTAAGGGTTATGGGTATTAGACAACAGCCATTTGTATGCTGG
TTCGATGAACGGGGGTAAG------GAAGATTCCGATGGTTGTGCA---TTTTGTGTTGGAGGTATTGAT---GCAGGCG
AAATAGCGACGCGATGTAGGCCATCTAGAATGCCCTCCAAGCCATCAAGATGTTGTCTCCTTAGTTCTTCTTGTGCCTGG
TTCAAGTCCAAAAAGCATTTCGAGATGATGACTATCCTTGAGGCCACCAAGTTCACAGTTGTTATAGTGTCGTCGGATAG
TTCTCCTGCGGATGCACAACGGGAATAATCTGCGTATAACGAGTTCCAAGATGAATTGAATAGCAGTAAGGAATTAGAAT
CATCGTCGCGTGATATTGAATCAAGTAGGGATTCTTCAGCTTGTAGAAAGCGCTCTCGTA------TGTCTTTGTCCATC
TTGTA-------------AAATTTGGTTCGA------------------------GATG-----------AAGTGAGATG
G--------------------ATCAGAACA-------------------------------------CTGCATATG--TA
TGTA----------TAT---------------A---TT---------------TGTTTGGA-------------------
CA---GACAATGCGGACCTTCA---------ATTT-GACAA-----------------------------------TCAG
TTAATTACCAAATAGCGATAAACACAT--------------------------------------CA-------------
TTTCA----------------------------------------CACATA-TT--------------------------
--TCAAT-------CTGGTCGAGTATACTGTTCGAT-------TCAA-CTTTTTCGACGTCCAC----------------
--TCGTTCGCA--------TCCAA-----------CTTTT------ACGA----TGGC-CGGA-----------ACGACT
TT---AGAT---------ATCTTAAAGCGAATCACAGAACGTGTTCAGGATACCCAACGCCTATGCCTCGCTC------A
TC------CCTCTATGCAATCA------TCGTCG-CGCTTGATT---------GCCCCTC---------CAT------AT
TCTCCACGACAACC---T---A---------CTCATATTTCCCTTCCTGACCCACCCTCGCTACAACCTGCTCTCCTAGC
TGTAGGCGCCTCTCCAGAAATATCACTGGCAATGAACCAAGCATATCAGAAGCGGGCTGCAGACTTGCGAGCTTCCTGTC
GCTCGGCTGTGGCACATATATGCTCAAATCAGGCGCAGTATCCGTCCAGGTTCCGCTACATCACTGAACAAAAAGTTTTG
TCGGGGTTCACCGAACAATATCTCAGACAGCTTGCTACTTGGAGAGACCAATGCGCTGCCTTATATCTTAAACATTCATC
AACAA------GCGACAAAACACACAATTCAAGTTG---T---ACAGTAAAGTTTAACAATGTATGTCTAATACCCTGC-
------CTTCGCCT-GCTCAGTCCTGTGTAATGCCT---------------TTGTAACAGGAATATGTTCCATTGCTCGA
ATATTTCTTCGCAGAGAACCCGTTCCCAAGTCATGCCGACAAAGCTTTTCTTGCAAAGAAATCAGCAATGACGTATCGTC
AGATCCATGTTTGGGTACGTGTATCTATCG-A----T-ATACA-TTGGCTGTGGATGTTGATAGTTTC---AAGTTTCAA
AACAAGCGCAATAAAATGAAGAAAGAAGGTCAAGTATTAAGAAAGAAAACAGTGACCGAGGGTGCTACTCTTCCTTTGGA
TAACCTGTACCAGCGTATGGAGAAATTTATTGTATC---AGT---AGAAAAGAAGGCGCCCCTCTCACCTCCCAGTCCTT
CACATCCTTCTTCTATTAAGGGAGACGAGATAGTAAGTGT-AATA-TCCTCCTTCATA---TTCG-TTTTATTCCCATGG
TCTCATGTTATAGATGTCTATCGCAGACGACCGATGCAATCCACTCGAACCTTTGGCGCCCTTGCATGCATTTCCATCTT
CTTATCCCCCTTCCTGCTCATATGACCCCTTCCCATCGAAAAATGGTGTGACGAATTTCGGTGCGCCAACATGGCTCCGG
CGCCCAATGACCACAGCCGTTCGACGACCTACATTGGACATCGATGGGCTTGTAGATTGCTTCTCGAGGATAAACATACT
GGATGATTCTGGTCCGCGTTCACGAGGCAGCATCAATTCATTTGCAGCTGTAGCTGCCATCACGGTTATACCGTTCCCTG
CCCCCTTACCTGCCCTTATTCGGGGGACAGCTACATATATCGCACCCATCTGTGTTTTCCTACCTGCCGTTCCTGCCACT
GCATCTCGTCGCCATGTCTTCGACACTCCTAGTCCCCAATCAAGACCTATTACATTGGTGCCAGCCCCAGCCTCTGAGAT
CCCAAGAGGGCAGAAGGCTCGCCGCCGGAAAATGGCACCATTGCCAAACCGCATCCCTCACACGAACCCGGTTTCTCACC
GGGCTGTCACGCCAGCCATTTCAGAAGCATCTAATGCCTCACCTTCACCATCGTCAAACTCACGTTCGTCTTCATTCGGG
TCTGAGAGTTACTCGCAGAGCCGTTTGTTCTCAAGCGCAAACTCCACATCAAGCGGTTCCTCTGGTATCATGACACCACC
TCCATCATTCCCCTCACCTCCAACGCACCTTACTTCTCCTGCAGAGTCATTATTCAGTTTTTCTTCAAATATGACTGATC
TGTTTGGCGATGCTTTGGAAAGCATTCCCTCGCCAGCCGAGGGACTTCAGCTTGACTTTAATTCAAGCATCTTCGGGAAT
GAGCACATTTTGAAGTCGCCGGCGTTCGACTTCTCCTTCGGTGCAGCCCCAGTAACAAATT---TTCGCGCATCATCATG
A
>AU350_allele2
CTAAAGTACGGTGGTGGGAGGGATCCGTGGTTGATGCTCAGTGCACTGCTCGATGCTCCTGAGTTAGAGGTTGGCGACGC
AGAAGCGATGCGGGAAGTTGGCAGGTGGAGGATGGAAGATGGAGTCGTTCCGGAAAGAC-----------ATTAAGAT-C
TA---TACATGAAACT-ATCCA------------------------CCGAACTGAATACTAGTGCACGATT---------
-------------------------------------------------------------------ATT--GCAGGAAT
TA-----C-AGAT--TCCTTTCGGT----TGATTC----CAGTACATACAGAG--------CG-ATTG------------
-----TAACATGTAG--CAAGTGA------ACAACAAGG----TAG-ATGC-GGGATG--AGTGACATACATGATACA--
----TGA-TGTAGGG-----TAT-ATTATGAAAT----GCGCAATGCGCACTATGA----GCAGAGATATG---ATATGA
ATAATATGTTACT--TATATCTTGGTGGACTGCACA--------------------------------------------
----TAAC--GTATAT-GGA---CAGCGT-GGAC------AAAGAGAGCA----AATCA--ACGATTATCTAACTC--CG
GAATCAGTAAACAAAG-CAGCCAACAAAGA--ACAAGGATGCTTACACAGACACAGCTAGATCCTGCTCCAGTAGCCGCG
TTTGTTCTCTTAGAAGTTGGAGTTGCTCCAGCTTCGCCAAGCGAGTACAATCAGCAGGTGAGCGAGGCTGAGGTTGTG--
-------------GAGGATATAACAACGGGGGGAGCTGGAGCGCAGAGAGATCAATTTCTGGTAGTAGTTTTGAAAAGCC
ATCGCAAGAC---GGCAGCGAGAAT------TGATTGATGTCAGACAGGA---AGGGTTGTTCA---GAGTTAAAGAGAT
CCGTCCAGCTGAAAGGGTCCGAAGGAACAAGA---TCAAGGAGA------------CCGACTGGCGGCTGGGGGGAGGT-
--GTCGATTCCTGTGGAAGCTCCAACCGCCTCCCCAGCATAA---TTGGGAGCGATTGTAGGTATTGCGTTGAAGAAATG
GAAATTGTCGAGATCACCTAGATCAGGTGCTGGAACGG------GAGTATGGAAAGGAACTTCCAAATGGGCTAATTTTG
CCTC-GAACGATGTGACTGT--------CGGAC-AATAA---GCAAA-TGGCG-ATCCAAACATAAGTAT--------GA
TGCGAGCAA-ACGTACAGTCTACTTGAGTGGGCTGGGTGTAATTTTGTTG------GAAGGGCTGTTCGATGGGGTTTAT
TCGAGTGTCAGGGAATGTATATCCGTTGAAGACTTCAATGTCAACAGGTGCAGACTGATCGAAACCAACGTTCTCGACCG
GATCAGGAATCTCGAAGAAATTT---------GTTTGGAACCAGTCATCGATGTTTGACTCGAGAGAAACAGATGGTCTT
GGAAGAGGGTCGGACACAGCATGAACACGGGGTCCAGCAGGGAGACCTCTCGGACGCTTGGGCACAACATGAGCACCAGC
------GTCCGAAAGCC------TTCGCTTTCGCGATGACCCTGAAGATGGTTGAGGTA---CAATGAC---TTGGACCT
CAT---C---ACTGCCATCCA---GTCCATCGCTACTTGATGGGGGCGATGGCAAGGTGGAAATATGAACCATAGGAGTC
GGGACCATCGCACTGCACCTGAAA---AATGATAATCAGT-GGCAGCTATCCCAATGT-----ATGATGATTACTTACCG
AAGGCGTTTTATCGGGCGATCTGCACATGCAGATTGTCTAGGATTAGTTGATTCAGACGAT---ACAGAGGCACGCCGCT
TCCGACCAGCGAGAACGGGTGGAATGAAATTGTCT---------TCTTCGTCTTCACTCTCGTCTGTCCATGATTCTTCG
AGAGTGGGAACAGGAGACGGAGTGCAA------------GAATGACGGGGAGATGGGT---------AAGCTGTGTGCGT
TTTCTGAGCCTGCCTATCAAGAGCTCTTTGTACTTTCCGCATCTCCTTCTCTTCCTCGCGTCGTTTCTTCTCCTGTTGTG
CATGCTCCATTTTCTCCCGCTCCAATCGTAACCTATCCTCCTTTGTCATATCCTTGACCACTGCATCAAGGTCACCTGCA
AGCGCGCTTTTGGTGAAAGTCGATGCATAAAGATCCTTTGTAGCAGCCTTCATCTGCTGGAAGTCATGGAAGATGGCAGG
TGCAAGAACACGAGTTGGGTCTTCTTTGATCAGAGCGCGAGAAGCAGCATCTACAGTGTCAGCTCGACAGTTATTAAAGT
GTTTGCGGCAAATCGTCGTCCAGCCGATGCGCCGGCGAGCACTGATGAACCATGCAGCAACGGAGTTTATGGGGCATCCA
GAGCTGCTGGCAATATTTGTTTTTATATTAGATGACGGGTAAGGGTTATGGGTATTAGACAACAGCCATTTGTATGCTGG
TTCGATGAACGGGGGTAAG------GAAGATTCCGATGGTTGTGCA---TTTTGTGTTGGAGGTATTGAT---GCAGGCG
AAATAGCGACGCGATGTAGGCCATCTAGAATGCCCTCCAAGCCATCAAGATGTTGTCTCCTTAGTTCTTCTTGTGCCTGG
TTCAAGTCCAAAAAGCATTTCGAGATGATGACTATCCTTGAGGCCACCAAGTTCACAGTTGTTATAGTGTCGTCGGATAG
TTCTCCTGCGGATGCACAACGGGAATAATCTGCGTATAACGAGTTCCAAGATGAATTGAATAGCAGTAAGGAATTAGAAT
CATCGTCGCGTGATATTGAATCAAGTAGGGATTCTTCAGCTTGTAGAAAGCGCTCTCGTA------TGTCTTTGTCCATC
TTGTA-------------AAATTTGGTTCGA------------------------GATG-----------AAGTGAGATG
G--------------------ATCAGAACA-------------------------------------CTGCATATG--TA
TGTA----------TAT---------------A---TT---------------TGTTTGGA-------------------
CA---GACAATGCGGACCTTCA---------ATTT-GACAA-----------------------------------TCAG
TTAATTACCAAATAGCGATAAACACAT--------------------------------------CA-------------
TTTCA----------------------------------------CACATA-TT--------------------------
--TCAAT-------CTGGTCGAGTATACTGTTCGAT-------TCAA-CTTTTTCGACGTCCAC----------------
--TCGTTCGCA--------TCCAA-----------CTTTT------ACGA----TGGC-CGGA-----------ACGACT
TT---AGAT---------ATCTTAAAGCGAATCACAGAACGTGTTCAGGATACCCAACGCCTATGCCTCGCTC------A
TC------CCTCTATGCAATCA------TCGTCG-CGCTTGATT---------GCCCCTC---------CAT------AT
TCTCCACGACAACC---T---A---------CTCATATTTCCCTTCCTGACCCACCCTCGCTACAACCTGCTCTCCTAGC
TGTAGGCGCCTCTCCAGAAATATCACTGGCAATGAACCAAGCATATCAGAAGCGGGCTGCAGACTTGCGAGCTTCCTGTC
GCTCGGCTGTGGCACATATATGCTCAAATCAGGCGCAGTATCCGTCCAGGTTCCGCTACATCACTGAACAAAAAGTTTTG
TCGGGGTTCACCGAACAATATCTCAGACAGCTTGCTACTTGGAGAGACCAATGCGCTGCCTTATATCTTAAACATTCATC
AACAA------GCGACAAAACACACAATTCAAGTTG---T---ACAGTAAAGTTTAACAATGTATGTCTAATACCCTGC-
------CTTCGCCT-GCTCAGTCCTGTGTAATGCCT---------------TTGTAACAGGAATATGTTCCATTGCTCGA
ATATTTCTTCGCAGAGAACCCGTTCCCAAGTCATGCCGACAAAGCTTTTCTTGCAAAGAAATCAGCAATGACGTATCGTC
AGATCCATGTTTGGGTACGTGTATCTATCG-A----T-ATACA-TTGGCTGTGGATGTTGATAGTTTC---AAGTTTCAA
AACAAGCGCAATAAAATGAAGAAAGAAGGTCAAGTATTAAGAAAGAAAACAGTGACCGAGGGTGCTACTCTTCCTTTGGA
TAACCTGTACCAGCGTATGGAGAAATTTATTGTATC---AGT---AGAAAAGAAGGCGCCCCTCTCACCTCCCAGTCCTT
CACATCCTTCTTCTATTAAGGGAGACGAGATAGTAAGTGT-AATA-TCCTCCTTCATA---TTCG-TTTTATTCCCATGG
TCTCATGTTATAGATGTCTATCGCAGACGACCGATGCAATCCACTCGAACCTTTGGCGCCCTTGCATGCATTTCCATCTT
CTTATCCCCCTTCCTGCTCATATGACCCCTTCCCATCGAAAAATGGTGTGACGAATTTCGGTGCGCCAACATGGCTCCGG
CGCCCAATGACCACAGCCGTTCGACGACCTACATTGGACATCGATGGGCTTGTAGATTGCTTCTCGAGGATAAACATACT
GGATGATTCTGGTCCGCGTTCACGAGGCAGCATCAATTCATTTGCAGCTGTAGCTGCCATCACGGTTATACCGTTCCCTG
CCCCCTTACCTGCCCTTATTCGGGGGACAGCTACATATATCGCACCCATCTGTGTTTTCCTACCTGCCGTTCCTGCCACT
GCATCTCGTCGCCATGTCTTCGACACTCCTAGTCCCCAATCAAGACCTATTACATTGGTGCCAGCCCCAGCCTCTGAGAT
CCCAAGAGGGCAGAAGGCTCGCCGCCGGAAAATGGCACCATTGCCAAACCGCATCCCTCACACGAACCCGGTTTCTCACC
GGGCTGTCACGCCAGCCATTTCAGAAGCATCTAATGCCTCACCTTCACCATCGTCAAACTCACGTTCGTCTTCATTCGGG
TCTGAGAGTTACTCGCAGAGCCGTTTGTTCTCAAGCGCAAACTCCACATCAAGCGGTTCCTCTGGTATCATGACACCACC
TCCATCATTCCCCTCACCTCCAACGCACCTTACTTCTCCTGCAGAGTCATTATTCAGTTTTTCTTCAAATATGACTGATC
TGTTTGGCGATGCTTTGGAAAGCATTCCCTCGCCAGCCGAGGGACTTCAGCTTGACTTTAATTCAAGCATCTTCGGGAAT
GAGCACATTTTGAAGTCGCCGGCGTTCGACTTCTCCTTCGGTGCAGCCCCAGTAACAAATT---TTCGCGCATCATCATG
A
>AU379_allele2
CTAAAGTACGGTGGTGGGAGGGATCCGTGGTTGATGCTCAGTGCACTGCTCGATGCTCCTGAGTTAGAGGTTGGCGACGC
AGAAGCGATGCGGGAAGTTGGCAGGTGGAGGATGGAAGATGGAGTCGTTCCGGAAAGAC-----------ATTAAGAT-C
TA---TACATGAAACT-ATCCA------------------------CCGAACTGAATACTAGTGCACGATT---------
-------------------------------------------------------------------ATT--GCAGGAAT
TA-----C-AGAT--TCCTTTCGGT----TGATTC----CAGTACATACAGAG--------CG-ATTG------------
-----TAACATGTAG--CAAGTGA------ACAACAAGG----TAG-ATGC-GGGATG--AGTGACATACATGATACA--
----TGA-TGTAGGG-----TAT-ATTATGAAAT----GCGCAATGCGCACTATGA----GCAGAGATATG---ATATGA
ATAATATGTTACT--TATATCTTGGTGGACTGCACA--------------------------------------------
----TAAC--GTATAT-GGA---CAGCGT-GGAC------AAAGAGAGCA----AATCA--ACGATTATCTAACTC--CG
GAATCAGTAAACAAAG-CAGCCAACAAAGA--ACAAGGATGCTTACACAGACACAGCTAGATCCTGCTCCAGTAGCCGCG
TTTGTTCTCTTAGAAGTTGGAGTTGCTCCAGCTTCGCCAAGCGAGTACAATCAGCAGGTGAGCGAGGCTGAGGTTGTG--
-------------GAGGATATAACAACGGGGGGAGCTGGAGCGCAGAGAGATCAATTTCTGGTAGTAGTTTTGAAAAGCC
ATCGCAAGAC---GGCAGCGAGAAT------TGATTGATGTCAGACAGGA---AGGGTTGTTCA---GAGTTAAAGAGAT
CCGTCCAGCTGAAAGGGTCCGAAGGAACAAGA---TCAAGGAGA------------CCGACTGGCGGCTGGGGGGAGGT-
--GTCGATTCCTGTGGAAGCTCCAACCGCCTCCCCAGCATAA---TTGGGAGCGATTGTAGGTATTGCGTTGAAGAAATG
GAAATTGTCGAGATCACCTAGATCAGGTGCTGGAACGG------GAGTATGGAAAGGAACTTCCAAATGGGCTAATTTTG
CCTC-GAACGATGTGACTGT--------CGGAC-AATAA---GCAAA-TGGCG-ATCCAAACATAAGTAT--------GA
TGCGAGCAA-ACGTACAGTCTACTTGAGTGGGCTGGGTGTAATTTTGTTG------GAAGGGCTGTTCGATGGGGTTTAT
TCGAGTGTCAGGGAATGTATATCCGTTGAAGACTTCAATGTCAACAGGTGCAGACTGATCGAAACCAACGTTCTCGACCG
GATCAGGAATCTCGAAGAAATTT---------GTTTGGAACCAGTCATCGATGTTTGACTCGAGAGAAACAGATGGTCTT
GGAAGAGGGTCGGACACAGCATGAACACGGGGTCCAGCAGGGAGACCTCTCGGACGCTTGGGCACAACATGAGCACCAGC
------GTCCGAAAGCC------TTCGCTTTCGCGATGACCCTGAAGATGGTTGAGGTA---CAATGAC---TTGGACCT
CAT---C---ACTGCCATCCA---GTCCATCGCTACTTGATGGGGGCGATGGCAAGGTGGAAATATGAACCATAGGAGTC
GGGACCATCGCACTGCACCTGAAA---AATGATAATCAGT-GGCAGCTATCCCAATGT-----ATGATGATTACTTACCG
AAGGCGTTTTATCGGGCGATCTGCACATGCAGATTGTCTAGGATTAGTTGATTCAGACGAT---ACAGAGGCACGCCGCT
TCCGACCAGCGAGAACGGGTGGAATGAAATTGTCT---------TCTTCGTCTTCACTCTCGTCTGTCCATGATTCTTCG
AGAGTGGGAACAGGAGACGGAGTGCAA------------GAATGACGGGGAGATGGGT---------AAGCTGTGTGCGT
TTTCTGAGCCTGCCTATCAAGAGCTCTTTGTACTTTCCGCATCTCCTTCTCTTCCTCGCGTCGTTTCTTCTCCTGTTGTG
CATGCTCCATTTTCTCCCGCTCCAATCGTAACCTATCCTCCTTTGTCATATCCTTGACCACTGCATCAAGGTCACCTGCA
AGCGCGCTTTTGGTGAAAGTCGATGCATAAAGATCCTTTGTAGCAGCCTTCATCTGCTGGAAGTCATGGAAGATGGCAGG
TGCAAGAACACGAGTTGGGTCTTCTTTGATCAGAGCGCGAGAAGCAGCATCTACAGTGTCAGCTCGACAGTTATTAAAGT
GTTTGCGGCAAATCGTCGTCCAGCCGATGCGCCGGCGAGCACTGATGAACCATGCAGCAACGGAGTTTATGGGGCATCCA
GAGCTGCTGGCAATATTTGTTTTTATATTAGATGACGGGTAAGGGTTATGGGTATTAGACAACAGCCATTTGTATGCTGG
TTCGATGAACGGGGGTAAG------GAAGATTCCGATGGTTGTGCA---TTTTGTGTTGGAGGTATTGAT---GCAGGCG
AAATAGCGACGCGATGTAGGCCATCTAGAATGCCCTCCAAGCCATCAAGATGTTGTCTCCTTAGTTCTTCTTGTGCCTGG
TTCAAGTCCAAAAAGCATTTCGAGATGATGACTATCCTTGAGGCCACCAAGTTCACAGTTGTTATAGTGTCGTCGGATAG
TTCTCCTGCGGATGCACAACGGGAATAATCTGCGTATAACGAGTTCCAAGATGAATTGAATAGCAGTAAGGAATTAGAAT
CATCGTCGCGTGATATTGAATCAAGTAGGGATTCTTCAGCTTGTAGAAAGCGCTCTCGTA------TGTCTTTGTCCATC
TTGTA-------------AAATTTGGTTCGA------------------------GATG-----------AAGTGAGATG
G--------------------ATCAGAACA-------------------------------------CTGCATATG--TA
TGTA----------TAT---------------A---TT---------------TGTTTGGA-------------------
CA---GACAATGCGGACCTTCA---------ATTT-GACAA-----------------------------------TCAG
TTAATTACCAAATAGCGATAAACACAT--------------------------------------CA-------------
TTTCA----------------------------------------CACATA-TT--------------------------
--TCAAT-------CTGGTCGAGTATACTGTTCGAT-------TCAA-CTTTTTCGACGTCCAC----------------
--TCGTTCGCA--------TCCAA-----------CTTTT------ACGA----TGGC-CGGA-----------ACGACT
TT---AGAT---------ATCTTAAAGCGAATCACAGAACGTGTTCAGGATACCCAACGCCTATGCCTCGCTC------A
TC------CCTCTATGCAATCA------TCGTCG-CGCTTGATT---------GCCCCTC---------CAT------AT
TCTCCACGACAACC---T---A---------CTCATATTTCCCTTCCTGACCCACCCTCGCTACAACCTGCTCTCCTAGC
TGTAGGCGCCTCTCCAGAAATATCACTGGCAATGAACCAAGCATATCAGAAGCGGGCTGCAGACTTGCGAGCTTCCTGTC
GCTCGGCTGTGGCACATATATGCTCAAATCAGGCGCAGTATCCGTCCAGGTTCCGCTACATCACTGAACAAAAAGTTTTG
TCGGGGTTCACCGAACAATATCTCAGACAGCTTGCTACTTGGAGAGACCAATGCGCTGCCTTATATCTTAAACATTCATC
AACAA------GCGACAAAACACACAATTCAAGTTG---T---ACAGTAAAGTTTAACAATGTATGTCTAATACCCTGC-
------CTTCGCCT-GCTCAGTCCTGTGTAATGCCT---------------TTGTAACAGGAATATGTTCCATTGCTCGA
ATATTTCTTCGCAGAGAACCCGTTCCCAAGTCATGCCGACAAAGCTTTTCTTGCAAAGAAATCAGCAATGACGTATCGTC
AGATCCATGTTTGGGTACGTGTATCTATCG-A----T-ATACA-TTGGCTGTGGATGTTGATAGTTTC---AAGTTTCAA
AACAAGCGCAATAAAATGAAGAAAGAAGGTCAAGTATTAAGAAAGAAAACAGTGACCGAGGGTGCTACTCTTCCTTTGGA
TAACCTGTACCAGCGTATGGAGAAATTTATTGTATC---AGT---AGAAAAGAAGGCGCCCCTCTCACCTCCCAGTCCTT
CACATCCTTCTTCTATTAAGGGAGACGAGATAGTAAGTGT-AATA-TCCTCCTTCATA---TTCG-TTTTATTCCCATGG
TCTCATGTTATAGATGTCTATCGCAGACGACCGATGCAATCCACTCGAACCTTTGGCGCCCTTGCATGCATTTCCATCTT
CTTATCCCCCTTCCTGCTCATATGACCCCTTCCCATCGAAAAATGGTGTGACGAATTTCGGTGCGCCAACATGGCTCCGG
CGCCCAATGACCACAGCCGTTCGACGACCTACATTGGACATCGATGGGCTTGTAGATTGCTTCTCGAGGATAAACATACT
GGATGATTCTGGTCCGCGTTCACGAGGCAGCATCAATTCATTTGCAGCTGTAGCTGCCATCACGGTTATACCGTTCCCTG
CCCCCTTACCTGCCCTTATTCGGGGGACAGCTACATATATCGCACCCATCTGTGTTTTCCTACCTGCCGTTCCTGCCACT
GCATCTCGTCGCCATGTCTTCGACACTCCTAGTCCCCAATCAAGACCTATTACATTGGTGCCAGCCCCAGCCTCTGAGAT
CCCAAGAGGGCAGAAGGCTCGCCGCCGGAAAATGGCACCATTGCCAAACCGCATCCCTCACACGAACCCGGTTTCTCACC
GGGCTGTCACGCCAGCCATTTCAGAAGCATCTAATGCCTCACCTTCACCATCGTCAAACTCACGTTCGTCTTCATTCGGG
TCTGAGAGTTACTCGCAGAGCCGTTTGTTCTCAAGCGCAAACTCCACATCAAGCGGTTCCTCTGGTATCATGACACCACC
TCCATCATTCCCCTCACCTCCAACGCACCTTACTTCTCCTGCAGAGTCATTATTCAGTTTTTCTTCAAATATGACTGATC
TGTTTGGCGATGCTTTGGAAAGCATTCCCTCGCCAGCCGAGGGACTTCAGCTTGACTTTAATTCAAGCATCTTCGGGAAT
GAGCACATTTTGAAGTCGCCGGCGTTCGACTTCTCCTTCGGTGCAGCCCCAGTAACAAATT---TTCGCGCATCATCATG
A
>UH-Slu-PD14_allele1
CTAAAGTACGGTGGTGGGAGGGATCCGTGGTTGATGCTCAGTGCACTGCTCGATGCTCCTGAGTTAGAGGTTGGCGACGC
AGAAGCGATGCGGGAAGTTGGCAGGTGGAGGATGGAAGATGGAGTCGTTCCGGAAAGAC-----------ATTAAGAT-C
TA---TACATGAAACT-ATCCA------------------------CCGAACTGAATACTAGTGCACGATT---------
-------------------------------------------------------------------ATT--GCAGGAAT
TA-----C-AGAT--TCCTTTCGGT----TGATTC----CAGTACATACAGAG--------CG-ATTG------------
-----TAACATGTAG--CAAGTGA------ACAACAAGG----TAG-ATGC-GGGATG--AGTGACATACATGATACA--
----TGA-TGTAGGG-----TAT-ATTATGAAAT----GCGCAATGCGCACTATGA----GCAGAGATATG---ATATGA
ATAATATGTTACT--TATATCTTGGTGGACTGCACA--------------------------------------------
----TAAC--GTATAT-GGA---CAGCGT-GGAC------AAAGAGAGCA----AATCA--ACGATTATCTAACTC--CG
GAATCAGTAAACAAAG-CAGCCAACAAAGA--ACAAGGATGCTTACACAGACACAGCTAGATCCTGCTCCAGTAGCCGCG
TTTGTTCTCTTAGAAGTTGGAGTTGCTCCAGCTTCGCCAAGCGAGTACAATCAGCAGGTGAGCGAGGCTGAGGTTGTG--
-------------GAGGATATAACAACGGGGGGAGCTGGAGCGCAGAGAGATCAATTTCTGGTAGTAGTTTTGAAAAGCC
ATCGCAAGAC---GGCAGCGAGAAT------TGATTGATGTCAGACAGGA---AGGGTTGTTCA---GAGTTAAAGAGAT
CCGTCCAGCTGAAAGGGTCCGAAGGAACAAGA---TCAAGGAGA------------CCGACTGGCGGCTGGGGGGAGGT-
--GTCGATTCCTGTGGAAGCTCCAACCGCCTCCCCAGCATAA---TTGGGAGCGATTGTAGGTATTGCGTTGAAGAAATG
GAAATTGTCGAGATCACCTAGATCAGGTGCTGGAACGG------GAGTATGGAAAGGAACTTCCAAATGGGCTAATTTTG
CCTC-GAACGATGTGACTGT--------CGGAC-AATAA---GCAAA-TGGCG-ATCCAAACATAAGTAT--------GA
TGCGAGCAA-ACGTACAGTCTACTTGAGTGGGCTGGGTGTAATTTTGTTG------GAAGGGCTGTTCGATGGGGTTTAT
TCGAGTGTCAGGGAATGTATATCCGTTGAAGACTTCAATGTCAACAGGTGCAGACTGATCGAAACCAACGTTCTCGACCG
GATCAGGAATCTCGAAGAAATTT---------GTTTGGAACCAGTCATCGATGTTTGACTCGAGAGAAACAGATGGTCTT
GGAAGAGGGTCGGACACAGCATGAACACGGGGTCCAGCAGGGAGACCTCTCGGACGCTTGGGCACAACATGAGCACCAGC
------GTCCGAAAGCC------TTCGCTTTCGCGATGACCCTGAAGATGGTTGAGGTA---CAATGAC---TTGGACCT
CAT---C---ACTGCCATCCA---GTCCATCGCTACTTGATGGGGGCGATGGCAAGGTGGAAATATGAACCATAGGAGTC
GGGACCATCGCACTGCACCTGAAA---AATGATAATCAGT-GGCAGCTATCCCAATGT-----ATGATGATTACTTACCG
AAGGCGTTTTATCGGGCGATCTGCACATGCAGATTGTCTAGGATTAGTTGATTCAGACGAT---ACAGAGGCACGCCGCT
TCCGACCAGCGAGAACGGGTGGAATGAAATTGTCT---------TCTTCGTCTTCACTCTCGTCTGTCCATGATTCTTCG
AGAGTGGGAACAGGAGACGGAGTGCAA------------GAATGACGGGGAGATGGGT---------AAGCTGTGTGCGT
TTTCTGAGCCTGCCTATCAAGAGCTCTTTGTACTTTCCGCATCTCCTTCTCTTCCTCGCGTCGTTTCTTCTCCTGTTGTG
CATGCTCCATTTTCTCCCGCTCCAATCGTAACCTATCCTCCTTTGTCATATCCTTGACCACTGCATCAAGGTCACCTGCA
AGCGCGCTTTTGGTGAAAGTCGATGCATAAAGATCCTTTGTAGCAGCCTTCATCTGCTGGAAGTCATGGAAGATGGCAGG
TGCAAGAACACGAGTTGGGTCTTCTTTGATCAGAGCGCGAGAAGCAGCATCTACAGTGTCAGCTCGACAGTTATTAAAGT
GTTTGCGGCAAATCGTCGTCCAGCCGATGCGCCGGCGAGCACTGATGAACCATGCAGCAACGGAGTTTATGGGGCATCCA
GAGCTGCTGGCAATATTTGTTTTTATATTAGATGACGGGTAAGGGTTATGGGTATTAGACAACAGCCATTTGTATGCTGG
TTCGATGAACGGGGGTAAG------GAAGATTCCGATGGTTGTGCA---TTTTGTGTTGGAGGTATTGAT---GCAGGCG
AAATAGCGACGCGATGTAGGCCATCTAGAATGCCCTCCAAGCCATCAAGATGTTGTCTCCTTAGTTCTTCTTGTGCCTGG
TTCAAGTCCAAAAAGCATTTCGAGATGATGACTATCCTTGAGGCCACCAAGTTCACAGTTGTTATAGTGTCGTCGGATAG
TTCTCCTGCGGATGCACAACGGGAATAATCTGCGTATAACGAGTTCCAAGATGAATTGAATAGCAGTAAGGAATTAGAAT
CATCGTCGCGTGATATTGAATCAAGTAGGGATTCTTCAGCTTGTAGAAAGCGCTCTCGTA------TGTCTTTGTCCATC
TTGTA-------------AAATTTGGTTCGA------------------------GATG-----------AAGTGAGATG
G--------------------ATCAGAACA-------------------------------------CTGCATATG--TA
TGTA----------TAT---------------A---TT---------------TGTTTGGA-------------------
CA---GACAATGCGGACCTTCA---------ATTT-GACAA-----------------------------------TCAG
TTAATTACCAAATAGCGATAAACACAT--------------------------------------CA-------------
TTTCA----------------------------------------CACATA-TT--------------------------
--TCAAT-------CTGGTCGAGTATACTGTTCGAT-------TCAA-CTTTTTCGACGTCCAC----------------
--TCGTTCGCA--------TCCAA-----------CTTTT------ACGA----TGGC-CGGA-----------ACGACT
TT---AGAT---------ATCTTAAAGCGAATCACAGAACGTGTTCAGGATACCCAACGCCTATGCCTCGCTC------A
TC------CCTCTATGCAATCA------TCGTCG-CGCTTGATT---------GCCCCTC---------CAT------AT
TCTCCACGACAACC---T---A---------CTCATATTTCCCTTCCTGACCCACCCTCGCTACAACCTGCTCTCCTAGC
TGTAGGCGCCTCTCCAGAAATATCACTGGCAATGAACCAAGCATATCAGAAGCGGGCTGCAGACTTGCGAGCTTCCTGTC
GCTCGGCTGTGGCACATATATGCTCAAATCAGGCGCAGTATCCGTCCAGGTTCCGCTACATCACTGAACAAAAAGTTTTG
TCGGGGTTCACCGAACAATATCTCAGACAGCTTGCTACTTGGAGAGACCAATGCGCTGCCTTATATCTTAAACATTCATC
AACAA------GCGACAAAACACACAATTCAAGTTG---T---ACAGTAAAGTTTAACAATGTATGTCTAATACCCTGC-
------CTTCGCCT-GCTCAGTCCTGTGTAATGCCT---------------TTGTAACAGGAATATGTTCCATTGCTCGA
ATATTTCTTCGCAGAGAACCCGTTCCCAAGTCATGCCGACAAAGCTTTTCTTGCAAAGAAATCAGCAATGACGTATCGTC
AGATCCATGTTTGGGTACGTGTATCTATCG-A----T-ATACA-TTGGCTGTGGATGTTGATAGTTTC---AAGTTTCAA
AACAAGCGCAATAAAATGAAGAAAGAAGGTCAAGTATTAAGAAAGAAAACAGTGACCGAGGGTGCTACTCTTCCTTTGGA
TAACCTGTACCAGCGTATGGAGAAATTTATTGTATC---AGT---AGAAAAGAAGGCGCCCCTCTCACCTCCCAGTCCTT
CACATCCTTCTTCTATTAAGGGAGACGAGATAGTAAGTGT-AATA-TCCTCCTTCATA---TTCG-TTTTATTCCCATGG
TCTCATGTTATAGATGTCTATCGCAGACGACCGATGCAATCCACTCGAACCTTTGGCGCCCTTGCATGCATTTCCATCTT
CTTATCCCCCTTCCTGCTCATATGACCCCTTCCCATCGAAAAATGGTGTGACGAATTTCGGTGCGCCAACATGGCTCCGG
CGCCCAATGACCACAGCCGTTCGACGACCTACATTGGACATCGATGGGCTTGTAGATTGCTTCTCGAGGATAAACATACT
GGATGATTCTGGTCCGCGTTCACGAGGCAGCATCAATTCATTTGCAGCTGTAGCTGCCATCACGGTTATACCGTTCCCTG
CCCCCTTACCTGCCCTTATTCGGGGGACAGCTACATATATCGCACCCATCTGTGTTTTCCTACCTGCCGTTCCTGCCACT
GCATCTCGTCGCCATGTCTTCGACACTCCTAGTCCCCAATCAAGACCTATTACATTGGTGCCAGCCCCAGCCTCTGAGAT
CCCAAGAGGGCAGAAGGCTCGCCGCCGGAAAATGGCACCATTGCCAAACCGCATCCCTCACACGAACCCGGTTTCTCACC
GGGCTGTCACGCCAGCCATTTCAGAAGCATCTAATGCCTCACCTTCACCATCGTCAAACTCACGTTCGTCTTCATTCGGG
TCTGAGAGTTACTCGCAGAGCCGTTTGTTCTCAAGCGCAAACTCCACATCAAGCGGTTCCTCTGGTATCATGACACCACC
TCCATCATTCCCCTCACCTCCAACGCACCTTACTTCTCCTGCAGAGTCATTATTCAGTTTTTCTTCAAATATGACTGATC
TGTTTGGCGATGCTTTGGAAAGCATTCCCTCGCCAGCCGAGGGACTTCAGCTTGACTTTAATTCAAGCATCTTCGGGAAT
GAGCACATTTTGAAGTCGCCGGCGTTCGACTTCTCCTTCGGTGCAGCCCCAGTAACAAATT---TTCGCGCATCATCATG
A
>AU339_allele2 (reversed)
CTAAAGTACGGTGGTGGGAGGGATCCGTGGTTGATGCTCAGTGCACTGCTCGATGCTCCTGAGTTAGAGGTTGGCGACGC
AGAAGCGATGCGGGAAGTTGGCAGGTGGAGGATGGAAGATGGAGTCGTTCCGGAAAGAC-----------ATTAAGAT-C
TA---TACATGAAACT-ATCCA------------------------CCGAACTGAATACTAGTGCACGATT---------
-------------------------------------------------------------------ATT--GCAGGAAT
TA-----C-AGAT--TCCTTTCGGT----TGATTC----CAGTACATACAGAG--------CG-ATTG------------
-----TAACATGTAG--CAAGTGA------ACAACAAGG----TAG-ATGC-GGGATG--AGTGACATACATGATACA--
----TGA-TGTAGGG-----TAT-ATTATGAAAT----GCGCAATGCGCACTATGA----GCAGAGATATG---ATATGA
ATAATATGTTACT--TATATCTTGGTGGACTGCACA--------------------------------------------
----TAAC--GTATAT-GGA---CAGCGT-GGAC------AAAGAGAGCA----AATCA--ACGATTATCTAACTC--CG
GAATCAGTAAACAAAG-CAGCCAACAAAGA--ACAAGGATGCTTACACAGACACAGCTAGATCCTGCTCCAGTAGCCGCG
TTTGTTCTCTTAGAAGTTGGAGTTGCTCCAGCTTCGCCAAGCGAGTACAATCAGCAGGTGAGCGAGGCTGAGGTTGTG--
-------------GAGGATATAACAACGGGGGGAGCTGGAGCGCAGAGAGATCAATTTCTGGTAGTAGTTTTGAAAAGCC
ATCGCAAGAC---GGCAGCGAGAAT------TGATTGATGTCAGACAGGA---AGGGTTGTTCA---GAGTTAAAGAGAT
CCGTCCAGCTGAAAGGGTCCGAAGGAACAAGA---TCAAGGAGA------------CCGACTGGCGGCTGGGGGGAGGT-
--GTCGATTCCTGTGGAAGCTCCAACCGCCTCCCCAGCATAA---TTGGGAGCGATTGTAGGTATTGCGTTGAAGAAATG
GAAATTGTCGAGATCACCTAGATCAGGTGCTGGAACGG------GAGTATGGAAAGGAACTTCCAAATGGGCTAATTTTG
CCTC-GAACGATGTGACTGT--------CGGAC-AATAA---GCAAA-TGGCG-ATCCAAACATAAGTAT--------GA
TGCGAGCAA-ACGTACAGTCTACTTGAGTGGGCTGGGTGTAATTTTGTTG------GAAGGGCTGTTCGATGGGGTTTAT
TCGAGTGTCAGGGAATGTATATCCGTTGAAGACTTCAATGTCAACAGGTGCAGACTGATCGAAACCAACGTTCTCGACCG
GATCAGGAATCTCGAAGAAATTT---------GTTTGGAACCAGTCATCGATGTTTGACTCGAGAGAAACAGATGGTCTT
GGAAGAGGGTCGGACACAGCATGAACACGGGGTCCAGCAGGGAGACCTCTCGGACGCTTGGGCACAACATGAGCACCAGC
------GTCCGAAAGCC------TTCGCTTTCGCGATGACCCTGAAGATGGTTGAGGTA---CAATGAC---TTGGACCT
CAT---C---ACTGCCATCCA---GTCCATCGCTACTTGATGGGGGCGATGGCAAGGTGGAAATATGAACCATAGGAGTC
GGGACCATCGCACTGCACCTGAAA---AATGATAATCAGT-GGCAGCTATCCCAATGT-----ATGATGATTACTTACCG
AAGGCGTTTTATCGGGCGATCTGCACATGCAGATTGTCTAGGATTAGTTGATTCAGACGAT---ACAGAGGCACGCCGCT
TCCGACCAGCGAGAACGGGTGGAATGAAATTGTCT---------TCTTCGTCTTCACTCTCGTCTGTCCATGATTCTTCG
AGAGTGGGAACAGGAGACGGAGTGCAA------------GAATGACGGGGAGATGGGT---------AAGCTGTGTGCGT
TTTCTGAGCCTGCCTATCAAGAGCTCTTTGTACTTTCCGCATCTCCTTCTCTTCCTCGCGTCGTTTCTTCTCCTGTTGTG
CATGCTCCATTTTCTCCCGCTCCAATCGTAACCTATCCTCCTTTGTCATATCCTTGACCACTGCATCAAGGTCACCTGCA
AGCGCGCTTTTGGTGAAAGTCGATGCATAAAGATCCTTTGTAGCAGCCTTCATCTGCTGGAAGTCATGGAAGATGGCAGG
TGCAAGAACACGAGTTGGGTCTTCTTTGATCAGAGCGCGAGAAGCAGCATCTACAGTGTCAGCTCGACAGTTATTAAAGT
GTTTGCGGCAAATCGTCGTCCAGCCGATGCGCCGGCGAGCACTGATGAACCATGCAGCAACGGAGTTTATGGGGCATCCA
GAGCTGCTGGCAATATTTGTTTTTATATTAGATGACGGGTAAGGGTTATGGGTATTAGACAACAGCCATTTGTATGCTGG
TTCGATGAACGGGGGTAAG------GAAGATTCCGATGGTTGTGCA---TTTTGTGTTGGAGGTATTGAT---GCAGGCG
AAATAGCGACGCGATGTAGGCCATCTAGAATGCCCTCCAAGCCATCAAGATGTTGTCTCCTTAGTTCTTCTTGTGCCTGG
TTCAAGTCCAAAAAGCATTTCGAGATGATGACTATCCTTGAGGCCACCAAGTTCACAGTTGTTATAGTGTCGTCGGATAG
TTCTCCTGCGGATGCACAACGGGAATAATCTGCGTATAACGAGTTCCAAGATGAATTGAATAGCAGTAAGGAATTAGAAT
CATCGTCGCGTGATATTGAATCAAGTAGGGATTCTTCAGCTTGTAGAAAGCGCTCTCGTA------TGTCTTTGTCCATC
TTGTA-------------AAATTTGGTTCGA------------------------GATG-----------AAGTGAGATG
G--------------------ATCAGAACA-------------------------------------CTGCATATG--TA
TGTA----------TAT---------------A---TT---------------TGTTTGGA-------------------
CA---GACAATGCGGACCTTCA---------ATTT-GACAA-----------------------------------TCAG
TTAATTACCAAATAGCGATAAACACAT--------------------------------------CA-------------
TTTCA----------------------------------------CACATA-TT--------------------------
--TCAAT-------CTGGTCGAGTATACTGTTCGAT-------TCAA-CTTTTTCGACGTCCAC----------------
--TCGTTCGCA--------TCCAA-----------CTTTT------ACGA----TGGC-CGGA-----------ACGACT
TT---AGAT---------ATCTTAAAGCGAATCACAGAACGTGTTCAGGATACCCAACGCCTATGCCTCGCTC------A
TC------CCTCTATGCAATCA------TCGTCG-CGCTTGATT---------GCCCCTC---------CAT------AT
TCTCCACGACAACC---T---A---------CTCATATTTCCCTTCCTGACCCACCCTCGCTACAACCTGCTCTCCTAGC
TGTAGGCGCCTCTCCAGAAATATCACTGGCAATGAACCAAGCATATCAGAAGCGGGCTGCAGACTTGCGAGCTTCCTGTC
GCTCGGCTGTGGCACATATATGCTCAAATCAGGCGCAGTATCCGTCCAGGTTCCGCTACATCACTGAACAAAAAGTTTTG
TCGGGGTTCACCGAACAATATCTCAGACAGCTTGCTACTTGGAGAGACCAATGCGCTGCCTTATATCTTAAACATTCATC
AACAA------GCGACAAAACACACAATTCAAGTTG---T---ACAGTAAAGTTTAACAATGTATGTCTAATACCCTGC-
------CTTCGCCT-GCTCAGTCCTGTGTAATGCCT---------------TTGTAACAGGAATATGTTCCATTGCTCGA
ATATTTCTTCGCAGAGAACCCGTTCCCAAGTCATGCCGACAAAGCTTTTCTTGCAAAGAAATCAGCAATGACGTATCGTC
AGATCCATGTTTGGGTACGTGTATCTATCG-A----T-ATACA-TTGGCTGTGGATGTTGATAGTTTC---AAGTTTCAA
AACAAGCGCAATAAAATGAAGAAAGAAGGTCAAGTATTAAGAAAGAAAACAGTGACCGAGGGTGCTACTCTTCCTTTGGA
TAACCTGTACCAGCGTATGGAGAAATTTATTGTATC---AGT---AGAAAAGAAGGCGCCCCTCTCACCTCCCAGTCCTT
CACATCCTTCTTCTATTAAGGGAGACGAGATAGTAAGTGT-AATA-TCCTCCTTCATA---TTCG-TTTTATTCCCATGG
TCTCATGTTATAGATGTCTATCGCAGACGACCGATGCAATCCACTCGAACCTTTGGCGCCCTTGCATGCATTTCCATCTT
CTTATCCCCCTTCCTGCTCATATGACCCCTTCCCATCGAAAAATGGTGTGACGAATTTCGGTGCGCCAACATGGCTCCGG
CGCCCAATGACCACAGCCGTTCGACGACCTACATTGGACATCGATGGGCTTGTAGATTGCTTCTCGAGGATAAACATACT
GGATGATTCTGGTCCGCGTTCACGAGGCAGCATCAATTCATTTGCAGCTGTAGCTGCCATCACGGTTATACCGTTCCCTG
CCCCCTTACCTGCCCTTATTCGGGGGACAGCTACATATATCGCACCCATCTGTGTTTTCCTACCTGCCGTTCCTGCCACT
GCATCTCGTCGCCATGTCTTCGACACTCCTAGTCCCCAATCAAGACCTATTACATTGGTGCCAGCCCCAGCCTCTGAGAT
CCCAAGAGGGCAGAAGGCTCGCCGCCGGAAAATGGCACCATTGCCAAACCGCATCCCTCACACGAACCCGGTTTCTCACC
GGGCTGTCACGCCAGCCATTTCAGAAGCATCTAATGCCTCACCTTCACCATCGTCAAACTCACGTTCGTCTTCATTCGGG
TCTGAGAGTTACTCGCAGAGCCGTTTGTTCTCAAGCGCAAACTCCACATCAAGCGGTTCCTCTGGTATCATGACACCACC
TCCATCATTCCCCTCACCTCCAACGCACCTTACTTCTCCTGCAGAGTCATTATTCAGTTTTTCTTCAAATATGACTGATC
TGTTTGGCGATGCTTTGGAAAGCATTCCCTCGCCAGCCGAGGGACTTCAGCTTGACTTTAATTCAAGCATCTTCGGGAAT
GAGCACATTTTGAAGTCGCCGGCGTTCGACTTCTCCTTCGGTGCAGCCCCAGTAACAAATT---TTCGCGCATCATCATG
A
>AU449_allele1
CTAAAGTACGGTGGTGGGAGGGATCCGTGGTTGATGCTCAGTGCACTGCTCGATGCTCCTGAGTTAGAGGTTGGCGACGC
AGAAGCGATGCGGGAAGTTGGCAGGTGGAGGATGGAAGATGGAGTCGTTCCGGAAAGAC-----------ATTAAGAT-C
TA---TACATGAAACT-ATCCA------------------------CCGAACTGAATACTAGTGCACGATT---------
-------------------------------------------------------------------ATT--GCAGGAAT
TA-----C-AGAT--TCCTTTCGGT----TGATTC----CAGTACATACAGAG--------CG-ATTG------------
-----TAACATGTAG--CAAGTGA------ACAACAAGG----TAG-ATGC-GGGATG--AGTGACATACATGATACA--
----TGA-TGTAGGG-----TAT-ATTATGAAAT----GCGCAATGCGCACTATGA----GCAGAGATATG---ATATGA
ATAATATGTTACT--TATATCTTGGTGGACTGCACA--------------------------------------------
----TAAC--GTATAT-GGA---CAGCGT-GGAC------AAAGAGAGCA----AATCA--ACGATTATCTAACTC--CG
GAATCAGTAAACAAAG-CAGCCAACAAAGA--ACAAGGATGCTTACACAGACACAGCTAGATCCTGCTCCAGTAGCCGCG
TTTGTTCTCTTAGAAGTTGGAGTTGCTCCAGCTTCGCCAAGCGAGTACAATCAGCAGGTGAGCGAGGCTGAGGTTGTG--
-------------GAGGATATAACAACGGGGGGAGCTGGAGCGCAGAGAGATCAATTTCTGGTAGTAGTTTTGAAAAGCC
ATCGCAAGAC---GGCAGCGAGAAT------TGATTGATGTCAGACAGGA---AGGGTTGTTCA---GAGTTAAAGAGAT
CCGTCCAGCTGAAAGGGTCCGAAGGAACAAGA---TCAAGGAGA------------CCGACTGGCGGCTGGGGGGAGGT-
--GTCGATTCCTGTGGAAGCTCCAACCGCCTCCCCAGCATAA---TTGGGAGCGATTGTAGGTATTGCGTTGAAGAAATG
GAAATTGTCGAGATCACCTAGATCAGGTGCTGGAACGG------GAGTATGGAAAGGAACTTCCAAATGGGCTAATTTTG
CCTC-GAACGATGTGACTGT--------CGGAC-AATAA---GCAAA-TGGCG-ATCCAAACATAAGTAT--------GA
TGCGAGCAA-ACGTACAGTCTACTTGAGTGGGCTGGGTGTAATTTTGTTG------GAAGGGCTGTTCGATGGGGTTTAT
TCGAGTGTCAGGGAATGTATATCCGTTGAAGACTTCAATGTCAACAGGTGCAGACTGATCGAAACCAACGTTCTCGACCG
GATCAGGAATCTCGAAGAAATTT---------GTTTGGAACCAGTCATCGATGTTTGACTCGAGAGAAACAGATGGTCTT
GGAAGAGGGTCGGACACAGCATGAACACGGGGTCCAGCAGGGAGACCTCTCGGACGCTTGGGCACAACATGAGCACCAGC
------GTCCGAAAGCC------TTCGCTTTCGCGATGACCCTGAAGATGGTTGAGGTA---CAATGAC---TTGGACCT
CAT---C---ACTGCCATCCA---GTCCATCGCTACTTGATGGGGGCGATGGCAAGGTGGAAATATGAACCATAGGAGTC
GGGACCATCGCACTGCACCTGAAA---AATGATAATCAGT-GGCAGCTATCCCAATGT-----ATGATGATTACTTACCG
AAGGCGTTTTATCGGGCGATCTGCACATGCAGATTGTCTAGGATTAGTTGATTCAGACGAT---ACAGAGGCACGCCGCT
TCCGACCAGCGAGAACGGGTGGAATGAAATTGTCT---------TCTTCGTCTTCACTCTCGTCTGTCCATGATTCTTCG
AGAGTGGGAACAGGAGACGGAGTGCAA------------GAATGACGGGGAGATGGGT---------AAGCTGTGTGCGT
TTTCTGAGCCTGCCTATCAAGAGCTCTTTGTACTTTCCGCATCTCCTTCTCTTCCTCGCGTCGTTTCTTCTCCTGTTGTG
CATGCTCCATTTTCTCCCGCTCCAATCGTAACCTATCCTCCTTTGTCATATCCTTGACCACTGCATCAAGGTCACCTGCA
AGCGCGCTTTTGGTGAAAGTCGATGCATAAAGATCCTTTGTAGCAGCCTTCATCTGCTGGAAGTCATGGAAGATGGCAGG
TGCAAGAACACGAGTTGGGTCTTCTTTGATCAGAGCGCGAGAAGCAGCATCTACAGTGTCAGCTCGACAGTTATTAAAGT
GTTTGCGGCAAATCGTCGTCCAGCCGATGCGCCGGCGAGCACTGATGAACCATGCAGCAACGGAGTTTATGGGGCATCCA
GAGCTGCTGGCAATATTTGTTTTTATATTAGATGACGGGTAAGGGTTATGGGTATTAGACAACAGCCATTTGTATGCTGG
TTCGATGAACGGGGGTAAG------GAAGATTCCGATGGTTGTGCA---TTTTGTGTTGGAGGTATTGAT---GCAGGCG
AAATAGCGACGCGATGTAGGCCATCTAGAATGCCCTCCAAGCCATCAAGATGTTGTCTCCTTAGTTCTTCTTGTGCCTGG
TTCAAGTCCAAAAAGCATTTCGAGATGATGACTATCCTTGAGGCCACCAAGTTCACAGTTGTTATAGTGTCGTCGGATAG
TTCTCCTGCGGATGCACAACGGGAATAATCTGCGTATAACGAGTTCCAAGATGAATTGAATAGCAGTAAGGAATTAGAAT
CATCGTCGCGTGATATTGAATCAAGTAGGGATTCTTCAGCTTGTAGAAAGCGCTCTCGTA------TGTCTTTGTCCATC
TTGTA-------------AAATTTGGTTCGA------------------------GATG-----------AAGTGAGATG
G--------------------ATCAGAACA-------------------------------------CTGCATATG--TA
TGTA----------TAT---------------A---TT---------------TGTTTGGA-------------------
CA---GACAATGCGGACCTTCA---------ATTT-GACAA-----------------------------------TCAG
TTAATTACCAAATAGCGATAAACACAT--------------------------------------CA-------------
TTTCA----------------------------------------CACATA-TT--------------------------
--TCAAT-------CTGGTCGAGTATACTGTTCGAT-------TCAA-CTTTTTCGACGTCCAC----------------
--TCGTTCGCA--------TCCAA-----------CTTTT------ACGA----TGGC-CGGA-----------ACGACT
TT---AGAT---------ATCTTAAAGCGAATCACAGAACGTGTTCAGGATACCCAACGCCTATGCCTCGCTC------A
TC------CCTCTATGCAATCA------TCGTCG-CGCTTGATT---------GCCCCTC---------CAT------AT
TCTCCACGACAACC---T---A---------CTCATATTTCCCTTCCTGACCCACCCTCGCTACAACCTGCTCTCCTAGC
TGTAGGCGCCTCTCCAGAAATATCACTGGCAATGAACCAAGCATATCAGAAGCGGGCTGCAGACTTGCGAGCTTCCTGTC
GCTCGGCTGTGGCACATATATGCTCAAATCAGGCGCAGTATCCGTCCAGGTTCCGCTACATCACTGAACAAAAAGTTTTG
TCGGGGTTCACCGAACAATATCTCAGACAGCTTGCTACTTGGAGAGACCAATGCGCTGCCTTATATCTTAAACATTCATC
AACAA------GCGACAAAACACACAATTCAAGTTG---T---ACAGTAAAGTTTAACAATGTATGTCTAATACCCTGC-
------CTTCGCCT-GCTCAGTCCTGTGTAATGCCT---------------TTGTAACAGGAATATGTTCCATTGCTCGA
ATATTTCTTCGCAGAGAACCCGTTCCCAAGTCATGCCGACAAAGCTTTTCTTGCAAAGAAATCAGCAATGACGTATCGTC
AGATCCATGTTTGGGTACGTGTATCTATCG-A----T-ATACA-TTGGCTGTGGATGTTGATAGTTTC---AAGTTTCAA
AACAAGCGCAATAAAATGAAGAAAGAAGGTCAAGTATTAAGAAAGAAAACAGTGACCGAGGGTGCTACTCTTCCTTTGGA
TAACCTGTACCAGCGTATGGAGAAATTTATTGTATC---AGT---AGAAAAGAAGGCGCCCCTCTCACCTCCCAGTCCTT
CACATCCTTCTTCTATTAAGGGAGACGAGATAGTAAGTGT-AATA-TCCTCCTTCATA---TTCG-TTTTATTCCCATGG
TCTCATGTTATAGATGTCTATCGCAGACGACCGATGCAATCCACTCGAACCTTTGGCGCCCTTGCATGCATTTCCATCTT
CTTATCCCCCTTCCTGCTCATATGACCCCTTCCCATCGAAAAATGGTGTGACGAATTTCGGTGCGCCAACATGGCTCCGG
CGCCCAATGACCACAGCCGTTCGACGACCTACATTGGACATCGATGGGCTTGTAGATTGCTTCTCGAGGATAAACATACT
GGATGATTCTGGTCCGCGTTCACGAGGCAGCATCAATTCATTTGCAGCTGTAGCTGCCATCACGGTTATACCGTTCCCTG
CCCCCTTACCTGCCCTTATTCGGGGGACAGCTACATATATCGCACCCATCTGTGTTTTCCTACCTGCCGTTCCTGCCACT
GCATCTCGTCGCCATGTCTTCGACACTCCTAGTCCCCAATCAAGACCTATTACATTGGTGCCAGCCCCAGCCTCTGAGAT
CCCAAGAGGGCAGAAGGCTCGCCGCCGGAAAATGGCACCATTGCCAAACCGCATCCCTCACACGAACCCGGTTTCTCACC
GGGCTGTCACGCCAGCCATTTCAGAAGCATCTAATGCCTCACCTTCACCATCGTCAAACTCACGTTCGTCTTCATTCGGG
TCTGAGAGTTACTCGCAGAGCCGTTTGTTCTCAAGCGCAAACTCCACATCAAGCGGTTCCTCTGGTATCATGACACCACC
TCCATCATTCCCCTCACCTCCAACGCACCTTACTTCTCCTGCAGAGTCATTATTCAGTTTTTCTTCAAATATGACTGATC
TGTTTGGCGATGCTTTGGAAAGCATTCCCTCGCCAGCCGAGGGACTTCAGCTTGACTTTAATTCAAGCATCTTCGGGAAT
GAGCACATTTTGAAGTCGCCGGCGTTCGACTTCTCCTTCGGTGCAGCCCCAGTAACAAATT---TTCGCGCATCATCATG
A
>AU356_allele2 (reversed)
CTAAAGTACGGTGGTGGGAGGGATCCGTGGTTGATGCTCAGTGCACTGCTCGATGCTCCTGAGTTAGAGGTTGGCGACGC
AGAAGCGATGCGGGAAGTTGGCAGGTGGAGGATGGAAGATGGAGTCGTTCCGGAAAGAC-----------ATTAAGAT-C
TA---TACATGAAACT-ATCCA------------------------CCGAACTGAATACTAGTGCACGATT---------
-------------------------------------------------------------------ATT--GCAGGAAT
TA-----C-AGAT--TCCTTTCGGT----TGATTC----CAGTACATACAGAG--------CG-ATTG------------
-----TAACATGTAG--CAAGTGA------ACAACAAGG----TAG-ATGC-GGGATG--AGTGACATACATGATACA--
----TGA-TGTAGGG-----TAT-ATTATGAAAT----GCGCAATGCGCACTATGA----GCAGAGATATG---ATATGA
ATAATATGTTACT--TATATCTTGGTGGACTGCACA--------------------------------------------
----TAAC--GTATAT-GGA---CAGCGT-GGAC------AAAGAGAGCA----AATCA--ACGATTATCTAACTC--CG
GAATCAGTAAACAAAG-CAGCCAACAAAGA--ACAAGGATGCTTACACAGACACAGCTAGATCCTGCTCCAGTAGCCGCG
TTTGTTCTCTTAGAAGTTGGAGTTGCTCCAGCTTCGCCAAGCGAGTACAATCAGCAGGTGAGCGAGGCTGAGGTTGTG--
-------------GAGGATATAACAACGGGGGGAGCTGGAGCGCAGAGAGATCAATTTCTGGTAGTAGTTTTGAAAAGCC
ATCGCAAGAC---GGCAGCGAGAAT------TGATTGATGTCAGACAGGA---AGGGTTGTTCA---GAGTTAAAGAGAT
CCGTCCAGCTGAAAGGGTCCGAAGGAACAAGA---TCAAGGAGA------------CCGACTGGCGGCTGGGGGGAGGT-
--GTCGATTCCTGTGGAAGCTCCAACCGCCTCCCCAGCATAA---TTGGGAGCGATTGTAGGTATTGCGTTGAAGAAATG
GAAATTGTCGAGATCACCTAGATCAGGTGCTGGAACGG------GAGTATGGAAAGGAACTTCCAAATGGGCTAATTTTG
CCTC-GAACGATGTGACTGT--------CGGAC-AATAA---GCAAA-TGGCG-ATCCAAACATAAGTAT--------GA
TGCGAGCAA-ACGTACAGTCTACTTGAGTGGGCTGGGTGTAATTTTGTTG------GAAGGGCTGTTCGATGGGGTTTAT
TCGAGTGTCAGGGAATGTATATCCGTTGAAGACTTCAATGTCAACAGGTGCAGACTGATCGAAACCAACGTTCTCGACCG
GATCAGGAATCTCGAAGAAATTT---------GTTTGGAACCAGTCATCGATGTTTGACTCGAGAGAAACAGATGGTCTT
GGAAGAGGGTCGGACACAGCATGAACACGGGGTCCAGCAGGGAGACCTCTCGGACGCTTGGGCACAACATGAGCACCAGC
------GTCCGAAAGCC------TTCGCTTTCGCGATGACCCTGAAGATGGTTGAGGTA---CAATGAC---TTGGACCT
CAT---C---ACTGCCATCCA---GTCCATCGCTACTTGATGGGGGCGATGGCAAGGTGGAAATATGAACCATAGGAGTC
GGGACCATCGCACTGCACCTGAAA---AATGATAATCAGT-GGCAGCTATCCCAATGT-----ATGATGATTACTTACCG
AAGGCGTTTTATCGGGCGATCTGCACATGCAGATTGTCTAGGATTAGTTGATTCAGACGAT---ACAGAGGCACGCCGCT
TCCGACCAGCGAGAACGGGTGGAATGAAATTGTCT---------TCTTCGTCTTCACTCTCGTCTGTCCATGATTCTTCG
AGAGTGGGAACAGGAGACGGAGTGCAA------------GAATGACGGGGAGATGGGT---------AAGCTGTGTGCGT
TTTCTGAGCCTGCCTATCAAGAGCTCTTTGTACTTTCCGCATCTCCTTCTCTTCCTCGCGTCGTTTCTTCTCCTGTTGTG
CATGCTCCATTTTCTCCCGCTCCAATCGTAACCTATCCTCCTTTGTCATATCCTTGACCACTGCATCAAGGTCACCTGCA
AGCGCGCTTTTGGTGAAAGTCGATGCATAAAGATCCTTTGTAGCAGCCTTCATCTGCTGGAAGTCATGGAAGATGGCAGG
TGCAAGAACACGAGTTGGGTCTTCTTTGATCAGAGCGCGAGAAGCAGCATCTACAGTGTCAGCTCGACAGTTATTAAAGT
GTTTGCGGCAAATCGTCGTCCAGCCGATGCGCCGGCGAGCACTGATGAACCATGCAGCAACGGAGTTTATGGGGCATCCA
GAGCTGCTGGCAATATTTGTTTTTATATTAGATGACGGGTAAGGGTTATGGGTATTAGACAACAGCCATTTGTATGCTGG
TTCGATGAACGGGGGTAAG------GAAGATTCCGATGGTTGTGCA---TTTTGTGTTGGAGGTATTGAT---GCAGGCG
AAATAGCGACGCGATGTAGGCCATCTAGAATGCCCTCCAAGCCATCAAGATGTTGTCTCCTTAGTTCTTCTTGTGCCTGG
TTCAAGTCCAAAAAGCATTTCGAGATGATGACTATCCTTGAGGCCACCAAGTTCACAGTTGTTATAGTGTCGTCGGATAG
TTCTCCTGCGGATGCACAACGGGAATAATCTGCGTATAACGAGTTCCAAGATGAATTGAATAGCAGTAAGGAATTAGAAT
CATCGTCGCGTGATATTGAATCAAGTAGGGATTCTTCAGCTTGTAGAAAGCGCTCTCGTA------TGTCTTTGTCCATC
TTGTA-------------AAATTTGGTTCGA------------------------GATG-----------AAGTGAGATG
G--------------------ATCAGAACA-------------------------------------CTGCATATG--TA
TGTA----------TAT---------------A---TT---------------TGTTTGGA-------------------
CA---GACAATGCGGACCTTCA---------ATTT-GACAA-----------------------------------TCAG
TTAATTACCAAATAGCGATAAACACAT--------------------------------------CA-------------
TTTCA----------------------------------------CACATA-TT--------------------------
--TCAAT-------CTGGTCGAGTATACTGTTCGAT-------TCAA-CTTTTTCGACGTCCAC----------------
--TCGTTCGCA--------TCCAA-----------CTTTT------ACGA----TGGC-CGGA-----------ACGACT
TT---AGAT---------ATCTTAAAGCGAATCACAGAACGTGTTCAGGATACCCAACGCCTATGCCTCGCTC------A
TC------CCTCTATGCAATCA------TCGTCG-CGCTTGATT---------GCCCCTC---------CAT------AT
TCTCCACGACAACC---T---A---------CTCATATTTCCCTTCCTGACCCACCCTCGCTACAACCTGCTCTCCTAGC
TGTAGGCGCCTCTCCAGAAATATCACTGGCAATGAACCAAGCATATCAGAAGCGGGCTGCAGACTTGCGAGCTTCCTGTC
GCTCGGCTGTGGCACATATATGCTCAAATCAGGCGCAGTATCCGTCCAGGTTCCGCTACATCACTGAACAAAAAGTTTTG
TCGGGGTTCACCGAACAATATCTCAGACAGCTTGCTACTTGGAGAGACCAATGCGCTGCCTTATATCTTAAACATTCATC
AACAA------GCGACAAAACACACAATTCAAGTTG---T---ACAGTAAAGTTTAACAATGTATGTCTAATACCCTGC-
------CTTCGCCT-GCTCAGTCCTGTGTAATGCCT---------------TTGTAACAGGAATATGTTCCATTGCTCGA
ATATTTCTTCGCAGAGAACCCGTTCCCAAGTCATGCCGACAAAGCTTTTCTTGCAAAGAAATCAGCAATGACGTATCGTC
AGATCCATGTTTGGGTACGTGTATCTATCG-A----T-ATACA-TTGGCTGTGGATGTTGATAGTTTC---AAGTTTCAA
AACAAGCGCAATAAAATGAAGAAAGAAGGTCAAGTATTAAGAAAGAAAACAGTGACCGAGGGTGCTACTCTTCCTTTGGA
TAACCTGTACCAGCGTATGGAGAAATTTATTGTATC---AGT---AGAAAAGAAGGCGCCCCTCTCACCTCCCAGTCCTT
CACATCCTTCTTCTATTAAGGGAGACGAGATAGTAAGTGT-AATA-TCCTCCTTCATA---TTCG-TTTTATTCCCATGG
TCTCATGTTATAGATGTCTATCGCAGACGACCGATGCAATCCACTCGAACCTTTGGCGCCCTTGCATGCATTTCCATCTT
CTTATCCCCCTTCCTGCTCATATGACCCCTTCCCATCGAAAAATGGTGTGACGAATTTCGGTGCGCCAACATGGCTCCGG
CGCCCAATGACCACAGCCGTTCGACGACCTACATTGGACATCGATGGGCTTGTAGATTGCTTCTCGAGGATAAACATACT
GGATGATTCTGGTCCGCGTTCACGAGGCAGCATCAATTCATTTGCAGCTGTAGCTGCCATCACGGTTATACCGTTCCCTG
CCCCCTTACCTGCCCTTATTCGGGGGACAGCTACATATATCGCACCCATCTGTGTTTTCCTACCTGCCGTTCCTGCCACT
GCATCTCGTCGCCATGTCTTCGACACTCCTAGTCCCCAATCAAGACCTATTACATTGGTGCCAGCCCCAGCCTCTGAGAT
CCCAAGAGGGCAGAAGGCTCGCCGCCGGAAAATGGCACCATTGCCAAACCGCATCCCTCACACGAACCCGGTTTCTCACC
GGGCTGTCACGCCAGCCATTTCAGAAGCATCTAATGCCTCACCTTCACCATCGTCAAACTCACGTTCGTCTTCATTCGGG
TCTGAGAGTTACTCGCAGAGCCGTTTGTTCTCAAGCGCAAACTCCACATCAAGCGGTTCCTCTGGTATCATGACACCACC
TCCATCATTCCCCTCACCTCCAACGCACCTTACTTCTCCTGCAGAGTCATTATTCAGTTTTTCTTCAAATATGACTGATC
TGTTTGGCGATGCTTTGGAAAGCATTCCCTCGCCAGCCGAGGGACTTCAGCTTGACTTTAATTCAAGCATCTTCGGGAAT
GAGCACATTTTGAAGTCGCCGGCGTTCGACTTCTCCTTCGGTGCAGCCCCAGTAACAAATT---TTCGCGCATCATCATG
A
>Tu127430_allele1 (reversed)
CTAAAGTACGGTGGTGGGAGGGATCCGTGGTTGATGCTCAGTGCACTGCTCGATGCTCCTGAGTTAGAGGTTGGCGACGC
AGAAGCGATGCGGGAAGTTGGCAGGTGGAGGATGGAAGATGGAGTCGTTCCGGAAAGAC-----------ATTAAGAT-C
TA---TACATGAAACT-ATCCA------------------------CCGAACTGAATACTAGTGCACGATT---------
-------------------------------------------------------------------ATT--GCAGGAAT
TA-----C-AGAT--TCCTTTCGGT----TGATTC----CAGTACATACAGAG--------CG-ATTG------------
-----TAACATGTAG--CAAGTGA------ACAACAAGG----TAG-ATGC-GGGATG--AGTGACATACATGATACA--
----TGA-TGTAGGG-----TAT-ATTATGAAAT----GCGCAATGCGCACTATGA----GCAGAGATATG---ATATGA
ATAATATGTTACT--TATATCTTGGTGGACTGCACA--------------------------------------------
----TAAC--GTATAT-GGA---CAGCGT-GGAC------AAAGAGAGCA----AATCA--ACGATTATCTAACTC--CG
GAATCAGTAAACAAAG-CAGCCAACAAAGA--ACAAGGATGCTTACACAGACACAGCTAGATCCTGCTCCAGTAGCCGCG
TTTGTTCTCTTAGAAGTTGGAGTTGCTCCAGCTTCGCCAAGCGAGTACAATCAGCAGGTGAGCGAGGCTGAGGTTGTG--
-------------GAGGATATAACAACGGGGGGAGCTGGAGCGCAGAGAGATCAATTTCTGGTAGTAGTTTTGAAAAGCC
ATCGCAAGAC---GGCAGCGAGAAT------TGATTGATGTCAGACAGGA---AGGGTTGTTCA---GAGTTAAAGAGAT
CCGTCCAGCTGAAAGGGTCCGAAGGAACAAGA---TCAAGGAGA------------CCGACTGGCGGCTGGGGGGAGGT-
--GTCGATTCCTGTGGAAGCTCCAACCGCCTCCCCAGCATAA---TTGGGAGCGATTGTAGGTATTGCGTTGAAGAAATG
GAAATTGTCGAGATCACCTAGATCAGGTGCTGGAACGG------GAGTATGGAAAGGAACTTCCAAATGGGCTAATTTTG
CCTC-GAACGATGTGACTGT--------CGGAC-AATAA---GCAAA-TGGCG-ATCCAAACATAAGTAT--------GA
TGCGAGCAA-ACGTACAGTCTACTTGAGTGGGCTGGGTGTAATTTTGTTG------GAAGGGCTGTTCGATGGGGTTTAT
TCGAGTGTCAGGGAATGTATATCCGTTGAAGACTTCAATGTCAACAGGTGCAGACTGATCGAAACCAACGTTCTCGACCG
GATCAGGAATCTCGAAGAAATTT---------GTTTGGAACCAGTCATCGATGTTTGACTCGAGAGAAACAGATGGTCTT
GGAAGAGGGTCGGACACAGCATGAACACGGGGTCCAGCAGGGAGACCTCTCGGACGCTTGGGCACAACATGAGCACCAGC
------GTCCGAAAGCC------TTCGCTTTCGCGATGACCCTGAAGATGGTTGAGGTA---CAATGAC---TTGGACCT
CAT---C---ACTGCCATCCA---GTCCATCGCTACTTGATGGGGGCGATGGCAAGGTGGAAATATGAACCATAGGAGTC
GGGACCATCGCACTGCACCTGAAA---AATGATAATCAGT-GGCAGCTATCCCAATGT-----ATGATGATTACTTACCG
AAGGCGTTTTATCGGGCGATCTGCACATGCAGATTGTCTAGGATTAGTTGATTCAGACGAT---ACAGAGGCACGCCGCT
TCCGACCAGCGAGAACGGGTGGAATGAAATTGTCT---------TCTTCGTCTTCACTCTCGTCTGTCCATGATTCTTCG
AGAGTGGGAACAGGAGACGGAGTGCAA------------GAATGACGGGGAGATGGGT---------AAGCTGTGTGCGT
TTTCTGAGCCTGCCTATCAAGAGCTCTTTGTACTTTCCGCATCTCCTTCTCTTCCTCGCGTCGTTTCTTCTCCTGTTGTG
CATGCTCCATTTTCTCCCGCTCCAATCGTAACCTATCCTCCTTTGTCATATCCTTGACCACTGCATCAAGGTCACCTGCA
AGCGCGCTTTTGGTGAAAGTCGATGCATAAAGATCCTTTGTAGCAGCCTTCATCTGCTGGAAGTCATGGAAGATGGCAGG
TGCAAGAACACGAGTTGGGTCTTCTTTGATCAGAGCGCGAGAAGCAGCATCTACAGTGTCAGCTCGACAGTTATTAAAGT
GTTTGCGGCAAATCGTCGTCCAGCCGATGCGCCGGCGAGCACTGATGAACCATGCAGCAACGGAGTTTATGGGGCATCCA
GAGCTGCTGGCAATATTTGTTTTTATATTAGATGACGGGTAAGGGTTATGGGTATTAGACAACAGCCATTTGTATGCTGG
TTCGATGAACGGGGGTAAG------GAAGATTCCGATGGTTGTGCA---TTTTGTGTTGGAGGTATTGAT---GCAGGCG
AAATAGCGACGCGATGTAGGCCATCTAGAATGCCCTCCAAGCCATCAAGATGTTGTCTCCTTAGTTCTTCTTGTGCCTGG
TTCAAGTCCAAAAAGCATTTCGAGATGATGACTATCCTTGAGGCCACCAAGTTCACAGTTGTTATAGTGTCGTCGGATAG
TTCTCCTGCGGATGCACAACGGGAATAATCTGCGTATAACGAGTTCCAAGATGAATTGAATAGCAGTAAGGAATTAGAAT
CATCGTCGCGTGATATTGAATCAAGTAGGGATTCTTCAGCTTGTAGAAAGCGCTCTCGTA------TGTCTTTGTCCATC
TTGTA-------------AAATTTGGTTCGA------------------------GATG-----------AAGTGAGATG
G--------------------ATCAGAACA-------------------------------------CTGCATATG--TA
TGTA----------TAT---------------A---TT---------------TGTTTGGA-------------------
CA---GACAATGCGGACCTTCA---------ATTT-GACAA-----------------------------------TCAG
TTAATTACCAAATAGCGATAAACACAT--------------------------------------CA-------------
TTTCA----------------------------------------CACATA-TT--------------------------
--TCAAT-------CTGGTCGAGTATACTGTTCGAT-------TCAA-CTTTTTCGACGTCCAC----------------
--TCGTTCGCA--------TCCAA-----------CTTTT------ACGA----TGGC-CGGA-----------ACGACT
TT---AGAT---------ATCTTAAAGCGAATCACAGAACGTGTTCAGGATACCCAACGCCTATGCCTCGCTC------A
TC------CCTCTATGCAATCA------TCGTCG-CGCTTGATT---------GCCCCTC---------CAT------AT
TCTCCACGACAACC---T---A---------CTCATATTTCCCTTCCTGACCCACCCTCGCTACAACCTGCTCTCCTAGC
TGTAGGCGCCTCTCCAGAAATATCACTGGCAATGAACCAAGCATATCAGAAGCGGGCTGCAGACTTGCGAGCTTCCTGTC
GCTCGGCTGTGGCACATATATGCTCAAATCAGGCGCAGTATCCGTCCAGGTTCCGCTACATCACTAAACAAAAAGTTTTG
TCGGGGTTCACCGAACAATATCTCAGACAGCTTGCTACTTGGAGAGACCAATGCGCTGCCTTATATCTTAAACATTCATC
AACAA------GCGACAAAACACACAATTCAAGTTG---T---ACAGTAAAGTTTAACAATGTATGTCTAATACCCTGC-
------CTTCGCCT-GCTCAGTCCTGTGTAATGCCT---------------TTGTAACAGGAATATGTTCCATTGCTCGA
ATATTTCTTCGCAGAGAACCCGTTCCCAAGTCATGCCGACAAAGCTTTTCTTGCAAAGAAATCAGCAATGACGTATCGTC
AGATCCATGTTTGGGTACGTGTATCTATCG-A----T-ATACA-TTGGCTGTGGATGTTGATAGTTTC---AAGTTTCAA
AACAAGCGCAATAAAATGAAGAAAGAAGGTCAAGTATTAAGAAAGAAAACAGTGACCGAGGGTGCTACTCTTCCTTTGGA
TAACCTGTACCAGCGTATGGAGAAATTTATTGTATC---AGT---AGAAAAGAAGGCGCCCCTCTCACCTCCCAGTCCTT
CACATCCTTCTTCTATTAAGGGAGACGAGATAGTAAGTGT-AATA-TCCTCCTTCATA---TTCG-TTTTATTCCCATGG
TCTCATGTTATAGATGTCTATCGCAGACGACCGATGCAATCCACTCGAACCTTTGGCGCCCTTGCATGCATTTCCATCTT
CTTATCCCCCTTCCTGCTCATATGACCCCTTCCCATCGAAAAATGGTGTGACGAATTTCGGTGCGCCAACATGGCTCCGG
CGCCCAATGACCACAGCCGTTCGACGACCTACATTGGACATCGATGGGCTTGTAGATTGCTTCTCGAGGATAAACATACT
GGATGATTCTGGTCCGCGTTCACGAGGCAGCATCAATTCATTTGCAGCTGTAGCTGCCATCACGGTTATACCGTTCCCTG
CCCCCTTACCTGCCCTTATTCGGGGGACAGCTACATATATCGCACCCATCTGTGTTTTCCTACCTGCCGTTCCTGCCACT
GCATCTCGTCGCCATGTCTTCGACACTCCTAGTCCCCAATCAAGACCTATTACATTGGTGCCAGCCCCAGCCTCTGAGAT
CCCAAGAGGGCAGAAGGCTCGCCGCCGGAAAATGGCACCATTGCCAAACCGCATCCCTCACACGAACCCGGTTTCTCACC
GGGCTGTCACGCCAGCCATTTCAGAAGCATCTAATGCCTCACCTTCACCATCGTCAAACTCACGTTCGTCTTCATTCGGG
TCTGAGAGTTACTCGCAGAGCCGTTTGTTCTCAAGCGCAAACTCCACATCAAGCGGTTCCTCTGGTATCATGACACCACC
TCCATCATTCCCCTCACCTCCAACGCACCTTACTTCTCCTGCAGAGTCATTATTCAGTTTTTCTTCAAATATGACTGATC
TGTTTGGCGATGCTTTGGAAAGCATTCCCTCGCCAGCCGAGGGACTTCAGCTTGACTTTAATTCAAGCATCTTCGGGAAT
GAGCACATTTTGAAGTCGCCGGCGTTCGACTTCTCCTTCGGTGCAGCCCCAGTAACAAATT---TTCGCGCATCATCATG
A
>INRA_041_allele2
CTAAAGTACGGTGGTGGGAGGGATCCGTGGTTGATGCTCAGTGCACTGCTCGATGCTCCTGAGTTAGAGGTTGGCGACGC
AGAAGCGATGCGGGAAGTTGGCAGGTGGAGGATGGAAGATGGAGTCGTTCCGGAAAGAC-----------ATTAAGAT-C
TA---TACATGAAACT-ATCCA------------------------CCGAACTGAATACTAGTGCACGATT---------
-------------------------------------------------------------------ATT--GCAGGAAT
TA-----C-AGAT--TCCTTTCGGT----TGATTC----CAGTACATACAGAG--------CG-ATTG------------
-----TAACATGTAG--CAAGTGA------ACAACAAGG----TAG-ATGC-GGGATG--AGTGACATACATGATACA--
----TGA-TGTAGGG-----TAT-ATTATGAAAT----GCGCAATGCGCACTATGA----GCAGAGATATG---ATATGA
ATAATATGTTACT--TATATCTTGGTGGACTGCACA--------------------------------------------
----TAAC--GTATAT-GGA---CAGCGT-GGAC------AAAGAGAGCA----AATCA--ACGATTATCTAACTC--CG
GAATCAGTAAACAAAG-CAGCCAACAAAGA--ACAAGGATGCTTACACAGACACAGCTAGATCCTGCTCCAGTAGCCGCG
TTTGTTCTCTTAGAAGTTGGAGTTGCTCCAGCTTCGCCAAGCGAGTACAATCAGCAGGTGAGCGAGGCTGAGGTTGTG--
-------------GAGGATATAACAACGGGGGGAGCTGGAGCGCAGAGAGATCAATTTCTGGTAGTAGTTTTGAAAAGCC
ATCGCAAGAC---GGCAGCGAGAAT------TGATTGATGTCAGACAGGA---AGGGTTGTTCA---GAGTTAAAGAGAT
CCGTCCAGCTGAAAGGGTCCGAAGGAACAAGA---TCAAGGAGA------------CCGACTGGCGGCTGGGGGGAGGT-
--GTCGATTCCTGTGGAAGCTCCAACCGCCTCCCCAGCATAA---TTGGGAGCGATTGTAGGTATTGCGTTGAAGAAATG
GAAATTGTCGAGATCACCTAGATCAGGTGCTGGAACGG------GAGTATGGAAAGGAACTTCCAAATGGGCTAATTTTG
CCTC-GAACGATGTGACTGT--------CGGAC-AATAA---GCAAA-TGGCG-ATCCAAACATAAGTAT--------GA
TGCGAGCAA-ACGTACAGTCTACTTGAGTGGGCTGGGTGTAATTTTGTTG------GAAGGGCTGTTCGATGGGGTTTAT
TCGAGTGTCAGGGAATGTATATCCGTTGAAGACTTCAATGTCAACAGGTGCAGACTGATCGAAACCAACGTTCTCGACCG
GATCAGGAATCTCGAAGAAATTT---------GTTTGGAACCAGTCATCGATGTTTGACTCGAGAGAAACAGATGGTCTT
GGAAGAGGGTCGGACACAGCATGAACACGGGGTCCAGCAGGGAGACCTCTCGGACGCTTGGGCACAACATGAGCACCAGC
------GTCCGAAAGCC------TTCGCTTTCGCGATGACCCTGAAGATGGTTGAGGTA---CAATGAC---TTGGACCT
CAT---C---ACTGCCATCCA---GTCCATCGCTACTTGATGGGGGCGATGGCAAGGTGGAAATATGAACCATAGGAGTC
GGGACCATCGCACTGCACCTGAAA---AATGATAATCAGT-GGCAGCTATCCCAATGT-----ATGATGATTACTTACCG
AAGGCGTTTTATCGGGCGATCTGCACATGCAGATTGTCTAGGATTAGTTGATTCAGACGAT---ACAGAGGCACGCCGCT
TCCGACCAGCGAGAACGGGTGGAATGAAATTGTCT---------TCTTCGTCTTCACTCTCGTCTGTCCATGATTCTTCG
AGAGTGGGAACAGGAGACGGAGTGCAA------------GAATGACGGGGAGATGGGT---------AAGCTGTGTGCGT
TTTCTGAGCCTGCCTATCAAGAGCTCTTTGTACTTTCCGCATCTCCTTCTCTTCCTCGCGTCGTTTCTTCTCCTGTTGTG
CATGCTCCATTTTCTCCCGCTCCAATCGTAACCTATCCTCCTTTGTCATATCCTTGACCACTGCATCAAGGTCACCTGCA
AGCGCGCTTTTGGTGAAAGTCGATGCATAAAGATCCTTTGTAGCAGCCTTCATCTGCTGGAAGTCATGGAAGATGGCAGG
TGCAAGAACACGAGTTGGGTCTTCTTTGATCAGAGCGCGAGAAGCAGCATCTACAGTGTCAGCTCGACAGTTATTAAAGT
GTTTGCGGCAAATCGTCGTCCAGCCGATGCGCCGGCGAGCACTGATGAACCATGTAGCAACGGAGTTTATGGGGCATCCA
GAGCTGCTGGCAATATTTGTTTTTATATTAGATGACGGGTAAGGGTTATGGGTATTAGACAACAGCCATTTGTATGCTGG
TTCGATGAACGGGGGTAAG------GAAGATTCCGATGGTTGTGCA---TTTTGTGTTGGAGGTATTGAT---GCAGGCG
AAATAGCGACGCGATGTAGGCCATCTAGAATGCCCTCCAAGCCATCAAGATGTTGTCTCCTTAGTTCTTCTTGTGCCTGG
TTCAAGTCCAAAAAGCATTTCGAGATGATGACTATCCTTGAGGCCACCAAGTTCACAGTTGTTATAGTGTCGTCGGATAG
TTCTCCTGCGGATGCACAACGGGAATAATCTGCGTATAACGAGTTCCAAGATGAATTGAATAGCAGTAAGGAATTAGAAT
CATCGTCGCGTGATATTGAATCAAGTAGGGATTCTTCAGCTTGTAGAAAGCGCTCTCGTA------TGTCTTTGTCCATC
TTGTA-------------AAATTTGGTTCGA------------------------GATG-----------AAGTGAGATG
G--------------------ATCAGAACA-------------------------------------CTGCATATG--TA
TGTA----------TAT---------------A---TT---------------TGTTTGGA-------------------
CA---GACAATGCGGACCTTCA---------ATTT-GACAA-----------------------------------TCAG
TTAATTACCAAATAGCGATAAACACAT--------------------------------------CA-------------
TTTCA----------------------------------------CACATA-TT--------------------------
--TCAAT-------CTGGTCGAGTATACTGTTCGAT-------TCAA-CTTTTTCGACGTCCAC----------------
--TCGTTCGCA--------TCCAA-----------CTTTT------ACGA----TGGC-CGGA-----------ACGACT
TT---AGAT---------ATCTTAAAGCGAATCACAGAACGTGTTCAGGATACCCAACGCCTATGCCTCGCTC------A
TC------CCTCTATGCAATCA------TCGTCG-CGCTTGATT---------GCCCCTC---------CAT------AT
TCTCCACGACAACC---T---A---------CTCATATTTCCCTTCCTGACCCACCCTCGCTACAACCTGCTCTCCTAGC
TGTAGGCGCCTCTCCAGAAATATCACTGGCAATGAACCAAGCATATCAGAAGCGGGCTGCAGACTTGCGAGCTTCCTGTC
GCTCGGCTGTGGCACATATATGCTCAAATCAGGCGCAGTATCCGTCCAGGTTCCGCTACATCACTGAACAAAAAGTTTTG
TCGGGGTTCACCGAACAATATCTCAGACAGCTTGCTACTTGGAGAGACCAATGCGCTGCCTTATATCTTAAACATTCATC
AACAA------GCGACAAAACACACAATTCAAGTTG---T---ACAGTAAAGTTTAACAATGTATGTCTAATACCCTGC-
------CTTCGCCT-GCTCAGTCCTGTGTAATGCCT---------------TTGTAACAGGAATATGTTCCATTGCTCGA
ATATTTCTTCGCAGAGAACCCGTTCCCAAGTCATGCCGACAAAGCTTTTCTTGCAAAGAAATCAGCAATGACGTATCGTC
AGATCCATGTTTGGGTACGTGTATCTATCG-A----T-ATACA-TTGGCTGTGGATGTTGATAGTTTC---AAGTTTCAA
AACAAGCGCAATAAAATGAAGAAAGAAGGTCAAGTATTAAGAAAGAAAACAGTGACCGAGGGTGCTACTCTTCCTTTGGA
TAACCTGTACCAGCGTATGGAGAAATTTATTGTATC---AGT---AGAAAAGAAGGCGCCCCTCTCACCTCCCAGTCCTT
CACATCCTTCTTCTATTAAGGGAGACGAGATAGTAAGTGT-AATA-TCCTCCTTCATA---TTCG-TTTTATTCCCATGG
TCTCATGTTATAGATGTCTATCGCAGACGACCGATGCAATCCACTCGAACCTTTGGCGCCCTTGCATGCATTTCCATCTT
CTTATCCCCCTTCCTGCTCATATGACCCCTTCCCATCGAAAAATGGTGTGACGAATTTCGGTGCGCCAACATGGCTCCGG
CGCCCAATGACCACAGCCGTTCGACGACCTACATTGGACATCGATGGGCTTGTAGATTGCTTCTCGAGGATAAACATACT
GGATGATTCTGGTCCGCGTTCACGAGGCAGCATCAATTCATTTGCAGCTGTAGCTGCCATCACGGTTATACCGTTCCCTG
CCCCCTTACCTGCCCTTATTCGGGGGACAGCTACATATATCGCACCCATCTGTGTTTTCCTACCTGCCGTTCCTGCCACT
GCATCTCGTCGCCATGTCTTCGACACTCCTAGTCCCCAATCAAGACCTATTACATTGGTGCCAGCCCCAGCCTCTGAGAT
CCCAAGAGGGCAGAAGGCTCGCCGCCGGAAAATGGCACCATTGCCAAACCGCATCCCTCACACGAACCCGGTTTCTCACC
GGGCTGTCACGCCAGCCATTTCAGAAGCATCTAATGCCTCACCTTCACCATCGTCAAACTCACGTTCGTCTTCATTCGGG
TCTGAGAGTTACTCGCAGAGCCGTTTGTTCTCAAGCGCAAACTCCACATCAAGCGGTTCCTCTGGTATCATGACACCACC
TCCATCATTCCCCTCACCTCCAACGCACCTTACTTCTCCTGCAGAGTCATTATTCAGTTTTTCTTCAAATATGACTGATC
TGTTTGGCGATGCTTTGGAAAGCATTCCCTCGCCAGCCGAGGGACTTCAGCTTGACTTTAATTCAAGCATCTTCGGGAAT
GAGCACATTTTGAAGTCGCCGGCGTTCGACTTCTCCTTCGGTGCAGCCCCAGTAACAAATT---TTCGCGCATCATCATG
A
>BPL1214_allele2
CTGAAGTACGGTGGTGGGAGGGATCCGTGGCTGATGCTGAGTGCACTGCTCGATGCTCCTGAGTTAGAGGTCGGCGATGC
AGAAGCGATGCGGGAAGTTGGTAGGTGGAGGATGGAGGATGGAGTCGTTCCGGAAAGAC-----------ATTAAGAT-C
-A---TACACGAAGCC-AT----CCGTTGTATTTGT-TC-----TCTCAA---CAATACTAGAGCAGGATT---------
-------------------------------------------------------------------ATT--ACAAAAAT
TACAG--C-AGAT--CCCTGTTGGT----TCATTC----CAGTACATACAGAG--------CG-ATTGTAAAG-CGAAGG
AAA-ATAATATGTAA--CAGATGA------ACAACAAGGTAAATAA-ATGC-GGGATG--AGTGACATACATGATGCA--
----TGA-TGTGAGG-----TAT-ATTATGAAAT----GGGCAATACGCACGATGATAA-GCAGAGATATG---ATATGA
ATAATATACTACT--TTTATCTTGATAAACCGCATAT-------------------------------------------
---CTAAC--GCGTAT-GGA---CAGCGT-GGAC------GAAGCGAGCA----AATTG--ACGATCATCTAACTC--CG
AAATCAGTAAACAAAG-CAGCCAACAGAGA--ACAAGGATACTTACACAGACACTGCTAGGTCCTGCTCCAGTAGCCGCG
TTTGTTCTCTTAGAAGTTGGAGTTGCTCCAGCTTCGCCAAGCGAGCACAATCAGCAGGTAGATGAGGCAGTGGTTGTG--
-------------GGGGGTATAACAATGGGGGGAGCTGGAGCGCAGAGAGATCGATTTCTGGTAATAGTTGTGAGAGGCC
ATCGCAAGACATTGGCAGGGAGAAT------TGATTAATATCGGACAGGA---AGGGTTGTTCA---GAGTTCAAGAGAT
CCGTCCAGCTGAAAGGGTCCGAAGAAACAAGG---TCAAGGAGG------------CCGACTGGCGACTGGGAG---GT-
--GTCGATTACTGTAGAAGCTCCAACTGCCTCCCCAGAGTAA---TTAGGAGCGATTGTAGATATTGCATTGAGGAAGTT
GAAATTGTCGAGAACACCTAGATCAGGT---GGATCGG------GAGCATGGGAGGGAACTTCCAAATTGGCTAGTTTTG
CCTC-GAACGATGTAACTGT--------CGGAT-AATAA---G-----TGGGG-ATCTCAAGATAAGTAT--------GA
TATGAGAAA-ACGTACAGTCTACCTGAGCGGGCTGGATGTAATTTTGTTG------GAAGGGCTGTTCGATGGGGTTTAT
TTGAGTGTCAGGGAATGTGTATCCGTTGAAGACTTCAATGTCAGCAGGCGCAAACTGATCGAAACCGACGTTCTTGACTG
GATCCGGAATCTCGAAAAAATTT---------GTCTGGAACCAGTCATCAATGTTTGGCTCGAGAGAAACGGATGCCCTT
GGAAGAGGGTCGGACACAGTATGAACACGGGGTCCAGCAAAGAGACCTCTCGGGCGCTTTGGAACAGCGTCAGCATCAGC
------GTCGGATAGCC------TTCGCTTTCGCGATGACCCTGAAGACGGTTGAGGTG---CAATGGC---TTGGACCT
CGT---C---ACTGCCATCCA---GTCCATCGCTGCTTGATGGGGGCGATGGCAAGGTGGGAACATGAACTGAAGGAGTT
GTGATCATTGCGCTGCGCCAGACA---AATGATAGTCAGT-GGAGGCTGTCCCAATGT-----ATGACGACTGCTTACCG
AAGGCGTTTCATCGGACGATCCGCACGTGCAGATTGTCTGGGATCAGTTGATTCAGATGAT---ATAGAGGCACGCCGCT
TCCGACCAGCGAGAACGGGTGGAATGAAATCGTCT---------TCTTCGTTTTCACTCGCGTCTGTCCATGATTCCTCG
AGAGTGGGAACAGGAGACAGAGTACAA------------GAATGACGGGGAGATGGGT---------AAGCTGTGTGTGT
CTTCTGGGCCTGCCTGTCAAAGGCTCTTTGTATTTTCCGCATCTCCTTCTCTTCCTCGCGTCGTTTCTTTTCCAGTTGTG
CATGCTCCATTTTCTCCCGCTCCAATCGTAACCTATCTTCCTCTGTCATGTCCTTGACCACTGCATCAAGGTCACCTGCA
AGCGCACTTTTGGTGAATGTAGAGGCATAAAGTTCCTGTGTAGCAGCCTTCATTTGCTGGAAGTCGTGGAAAACGGCAGG
TGCAAGAATGCGGGCAGGGTCTTCTTTGACCAAGGCACGAGAAGCAGCGTCAACAGTATCGGCCCGGCAATTGTTAAAGT
GTTTGCGACAGATCGTGGTCCAGCCGATGCGACGGCGAGCACTGATAAACCAGTTGGTAACGGAGTTCATGTTACAACCC
GAGCTTTTAGCAATATCTGCTTTCGTATCAGAAGATGGGTAAGGGTTGTGGATATGAGCGAGCAGCCACTTGTACGCTGG
TTCAATAAACGGGGGTAGG------GAAGATTCCGGTGGTTGTGAA---TCTTGTGCTGTGAGTATCAAC---GAAGGCG
AAATAGTGACACGGCTGATGCCATCTAGAATACTCCCCAAGCCATCGAGATGTTGCTTTCGTAATTCTTCTTGTGCCTGG
TTCAAATCCAAAAAGCATTTCGAGATGATACCGATCCTCGAAGCCACTGAGTTCACAAGTGATACAGTGTCATCAGATAG
CTTGCCCGCGGATAGACAACGGGAAAATTCTGCGTGCAATGAATTCCAAGATGACTTGAATAACATTAAGGATGTGGAAT
TGTCGTCGCATGAGATTGAATCAAGCAGGGCGTCCTCAGCTTGAAGAAAGCGTTGTTGTA------TATCTTTGTCCATC
TGGAA---------------------------------------------AGTTGGATGAA---------TGGTGAGATT
G----------------------TAGACTT------------------------------AAACTTAGTGGAGAAG--TA
TGTA--------------------------------TT---------------TGTTTGGA-------------------
CA---GACAATGCGGGCCTTCAATATTATTAATTT-GACAA--------------------------------------G
CTGATTACTAAATAGCGATAAAACTAT-----------------------------------TATTATA-----AAACTT
GTTCA-----------TTGTTGACC--------------AG-----ATATA-----------------------------
--TTAAT-------CTGGTCGCGA------------------------------TCGAGTACA-----------------
--TAGCTCGAACGACG-AATTCAA-----------GTTTT------CCGA----TGGC-TGGA-----------ACGACT
TTAG------------ATATTCTACAACGAATCACACAACGTGCTCAAGA------------TTGCCTTGCTC------T
TC------CCTCTATCCCGACA------TCGTCC-CGTTTGTTT---------ACATCTCAAATTCAATCAT------GT
TCTCCACCACAACC---T---ATCG------CTCATATTTCCCTTCCCGACCCACCCTCACCACTATTTGGTCTCATAGC
TGCAGGTGCCCCTCCCGGAATTTCACTGGCAATGGACGAAGCATATCAGAAGCGGGCTGCTGACCTGCGAGCTTCCTGTC
GCTTGGCTATAGCACATGTATGCTCAAATCAAGCACAATATCCATCCGAATTTCGCTACGTCACCGAAGAGAAAATATTG
TCTGGATTCACCGAACAATATCTCAAACAACTTGCTACTTGGAGAGAAGCTTGTGTTGCTCTATATCTCAAACATTCGTC
AACAG------GCGATAAGACGCCCACTTCAAGCCT---T---ACAGTAAAGTTCAATCACGTAGGTCTAATACCCTGC-
------CTTCACCC-GCCCAGTTT-GCGTAA---------------TTGTTTTGCAATAGGAATATGTTCCATTGCTCGA
ATACTTCTTCGCAGAGAACCCGTTCCCGAGTCATGCCGACAAGGCTTTTCTTGCAAAGAAATCAGCAATGACGTATCGTC
AGATTCATGTTTGGGTATGCAAATTAGTCG-G----T-ACACA-CTAGGTCTCGATGTTGATAAACCC---AAGTTTCAA
AACAGGCGCAACAGAATGAGGAAAGAAGGTCAAGTGTTAAGAAAGAAAGCAGTGGCCGAGGGTGCCACTCTTCCTCTTGA
TAACTTGTACCAGCGTATGGAGAAATTTATTGTATT---AGA---AGAATTGAAGGCGCGCATATCGCCTCCCAGTGCTT
TGCATTCTCTTAACGAGAAGGGAGACGAGATGGTAAGTGT-AATA-TCCTCCTTCATC---TTCG-TTTTATTCACAAGG
TCTTATATCATAGATGTCTATAGCTGACAACCGATACAACCCACTCGAATCTCTGGCACCCTTACACGCGTTTCCGTCTT
CGTATCCCCCTTCATGCTCGTATGATCCCTTCCCATCGAAGAATGGTGCGACGAATTTCGGTGCGCCAGCATGGCTCCGG
CGCCCGATGACCACAGCTGTCCGACGTCCTACATTGGACATTGATGGGCTCGTAGATTGCTTCTCGAGGATAAATATATT
GGATGATTCTGGTCCGCGTTCACGCGGCAGCGTCAATTCATTTGCAGCTGTAGCTGCCATCACGGTTATACCCTTCCCTG
CACCTTTGCCTGCCCTCATCCGGGGGACAGCTACGCATACTGCACCCATCCGTGTTTCCCTACCTGCCTTTCCTGCTACT
GCATCTCGTCGCCATGTCTTCGATACTCCCAGTCCCCAATCTAGACCTATTACATTGGTGCCAGCACCAACCTCTGAGAT
CCCAAGAGGGCAGAAAACTCGCCGCCGAAAAGTGGCACCATTGCCGAAACGCATCCCTCACGGGAACCCGGTTTCTCACC
GGGTTATCACGCCAGCCATTTCAGAGGCATCTGTTGCCTCACCTTCACCATCGTCAACCTCACGTTCGTCTTCATTCGGA
TCTGACAGTTACTCACAGAGCCGCTTGTTCTCAAGCGCGAGCTCCGCGTCAAGCAGTTCTTCTGGTATCATGACGCCACC
CCCATCATTCCCCTCACCTCCAACGCAACTTGCCTCTCCTGCAGCGTCATTATTCAGTTTTTCTTCAAATATGACCGATC
TGTTTGGCGATGCTTTGGAAAGCATTCCCTCTCCAGCCGAGGGACTTCAGCTTGACTTTAATTCAAGCATCTTCGGGAAT
GAGCACATCCTGAAGTCGC---CGTACGACTTCTCCTTCGGTGCGGCTCCAGCAGCGAATCCTGTTCGCGCACTATCGTG
A
>UH-Slu-Sl1_allele2
CTGAAGTACGGTGGTGGGAGGGATCCGTGGCTGATGCTGAGTGCACTGCTCGATGCTCCTGAGTTAGAGGTCGGCGATGC
AGAAGCGATGCGGGAAGTTGGTAGGTGGAGGATGGAGGATGGAGTCGTTCCGGAAAGAC-----------ATTAAGAT-C
-A---TACACGAAGCC-AT----CCGTTGTATTTGT-TC-----TCTCAA---CAATACTAGAGCAGGATT---------
-------------------------------------------------------------------ATT--ACAAAAAT
TACAG--C-AGAT--CCCTGTTGGT----TCATTC----CAGTACATACAGAG--------CG-ATTGTAAAG-CGAAGG
AAA-ATAATATGTAA--CAGATGA------ACAACAAGGTAAATAA-ATGC-GGGATG--AGTGACATACATGATGCA--
----TGA-TGTGAGG-----TAT-ATTATGAAAT----GGGCAATACGCACGATGATAA-GCAGAGATATG---ATATGA
ATAATATACTACT--TTTATCTTGATAAACCGCATAT-------------------------------------------
---CTAAC--GCGTAT-GGA---CAGCGT-GGAC------GAAGCGAGCA----AATTG--ACGATCATCTAACTC--CG
AAATCAGTAAACAAAG-CAGCCAACAGAGA--ACAAGGATACTTACACAGACACTGCTAGGTCCTGCTCCAGTAGCCGCG
TTTGTTCTCTTAGAAGTTGGAGTTGCTCCAGCTTCGCCAAGCGAGCACAATCAGCAGGTAGATGAGGCAGTGGTTGTG--
-------------GGGGGTATAACAATGGGGGGAGCTGGAGCGCAGAGAGATCGATTTCTGGTAATAGTTGTGAGAGGCC
ATCGCAAGACATTGGCAGGGAGAAT------TGATTAATATCGGACAGGA---AGGGTTGTTCA---GAGTTCAAGAGAT
CCGTCCAGCTGAAAGGGTCCGAAGAAACAAGG---TCAAGGAGG------------CCGACTGGCGACTGGGAG---GT-
--GTCGATTACTGTAGAAGCTCCAACTGCCTCCCCAGAGTAA---TTAGGAGCGATTGTAGATATTGCATTGAGGAAGTT
GAAATTGTCGAGAACACCTAGATCAGGT---GGATCGG------GAGCATGGGAGGGAACTTCCAAATTGGCTAGTTTTG
CCTC-GAACGATGTAACTGT--------CGGAT-AATAA---G-----TGGGG-ATCTCAAGATAAGTAT--------GA
TATGAGAAA-ACGTACAGTCTACCTGAGCGGGCTGGATGTAATTTTGTTG------GAAGGGCTGTTCGATGGGGTTTAT
TTGAGTGTCAGGGAATGTGTATCCGTTGAAGACTTCAATGTCAGCAGGCGCAAACTGATCGAAACCGACGTTCTTGACTG
GATCCGGAATCTCGAAAAAATTT---------GTCTGGAACCAGTCATCAATGTTTGGCTCGAGAGAAACGGATGCCCTT
GGAAGAGGGTCGGACACAGTATGAACACGGGGTCCAGCAAAGAGACCTCTCGGGCGCTTTGGAACAGCGTCAGCATCAGC
------GTCGGATAGCC------TTCGCTTTCGCGATGACCCTGAAGACGGTTGAGGTG---CAATGGC---TTGGACCT
CGT---C---ACTGCCATCCA---GTCCATCGCTGCTTGATGGGGGCGATGGCAAGGTGGGAACATGAACTGAAGGAGTT
GTGATCATTGCGCTGCGCCAGACA---AATGATAGTCAGT-GGAGGCTGTCCCAATGT-----ATGACGACTGCTTACCG
AAGGCGTTTCATCGGACGATCCGCACGTGCAGATTGTCTGGGATCAGTTGATTCAGATGAT---ATAGAGGCACGCCGCT
TCCGACCAGCGAGAACGGGTGGAATGAAATCGTCT---------TCTTCGTTTTCACTCGCGTCTGTCCATGATTCCTCG
AGAGTGGGAACAGGAGACAGAGTACAA------------GAATGACGGGGAGATGGGT---------AAGCTGTGTGTGT
CTTCTGGGCCTGCCTGTCAAAGGCTCTTTGTATTTTCCGCATCTCCTTCTCTTCCTCGCGTCGTTTCTTTTCCAGTTGTG
CATGCTCCATTTTCTCCCGCTCCAATCGTAACCTATCTTCCTCTGTCATGTCCTTGACCACTGCATCAAGGTCACCTGCA
AGCGCACTTTTGGTGAATGTAGAGGCATAAAGTTCCTGTGTAGCAGCCTTCATTTGCTGGAAGTCGTGGAAAACGGCAGG
TGCAAGAATGCGGGCAGGGTCTTCTTTGACCAAGGCACGAGAAGCAGCGTCAACAGTATCGGCCCGGCAATTGTTAAAGT
GTTTGCGACAGATCGTGGTCCAGCCGATGCGACGGCGAGCACTGATAAACCAGTTGGTAACGGAGTTCATGTTACAACCC
GAGCTTTTAGCAATATCTGCTTTCGTATCAGAAGATGGGTAAGGGTTGTGGATATGAGCGAGCAGCCACTTGTACGCTGG
TTCAATAAACGGGGGTAGG------GAAGATTCCGGTGGTTGTGAA---TCTTGTGCTGTGAGTATCAAC---GAAGGCG
AAATAGTGACACGGCTGATGCCATCTAGAATACTCCCCAAGCCATCGAGATGTTGCTTTCGTAATTCTTCTTGTGCCTGG
TTCAAATCCAAAAAGCATTTCGAGATGATACCGATCCTCGAAGCCACTGAGTTCACAAGTGATACAGTGTCATCAGATAG
CTTGCCCGCGGATAGACAACGGGAAAATTCTGCGTGCAATGAATTCCAAGATGACTTGAATAACATTAAGGATGTGGAAT
TGTCGTCGCATGAGATTGAATCAAGCAGGGCGTCCTCAGCTTGAAGAAAGCGTTGTTGTA------TATCTTTGTCCATC
TGGAA---------------------------------------------AGTTGGATGAA---------TGGTGAGATT
G----------------------TAGACTT------------------------------AAACTTAGTGGAGAAG--TA
TGTA--------------------------------TT---------------TGTTTGGA-------------------
CA---GACAATGCGGGCCTTCAATATTATTAATTT-GACAA--------------------------------------G
CTGATTACTAAATAGCGATAAAACTAT-----------------------------------TATTATA-----AAACTT
GTTCA-----------TTGTTGACC--------------AG-----ATATA-----------------------------
--TTAAT-------CTGGTCGCGA------------------------------TCGAGTACA-----------------
--TAGCTCGAACGACG-AATTCAA-----------GTTTT------CCGA----TGGC-TGGA-----------ACGACT
TTAG------------ATATTCTACAACGAATCACACAACGTGCTCAAGA------------TTGCCTTGCTC------T
TC------CCTCTATCCCGACA------TCGTCC-CGTTTGTTT---------ACATCTCAAATTCAATCAT------GT
TCTCCACCACAACC---T---ATCG------CTCATATTTCCCTTCCCGACCCACCCTCACCACTATTTGGTCTCATAGC
TGCAGGTGCCCCTCCCGGAATTTCACTGGCAATGGACGAAGCATATCAGAAGCGGGCTGCTGACCTGCGAGCTTCCTGTC
GCTTGGCTATAGCACATGTATGCTCAAATCAAGCACAATATCCATCCGAATTTCGCTACGTCACCGAAGAGAAAATATTG
TCTGGATTCACCGAACAATATCTCAAACAACTTGCTACTTGGAGAGAAGCTTGTGTTGCTCTATATCTCAAACATTCGTC
AACAG------GCGATAAGACGCCCACTTCAAGCCT---T---ACAGTAAAGTTCAATCACGTAGGTCTAATACCCTGC-
------CTTCACCC-GCCCAGTTT-GCGTAA---------------TTGTTTTGCAATAGGAATATGTTCCATTGCTCGA
ATACTTCTTCGCAGAGAACCCGTTCCCGAGTCATGCCGACAAGGCTTTTCTTGCAAAGAAATCAGCAATGACGTATCGTC
AGATTCATGTTTGGGTATGCAAATTAGTCG-G----T-ACACA-CTAGGTCTCGATGTTGATAAACCC---AAGTTTCAA
AACAGGCGCAACAGAATGAGGAAAGAAGGTCAAGTGTTAAGAAAGAAAGCAGTGGCCGAGGGTGCCACTCTTCCTCTTGA
TAACTTGTACCAGCGTATGGAGAAATTTATTGTATT---AGA---AGAATTGAAGGCGCGCATATCGCCTCCCAGTGCTT
TGCATTCTCTTAACGAGAAGGGAGACGAGATGGTAAGTGT-AATA-TCCTCCTTCATC---TTCG-TTTTATTCACAAGG
TCTTATATCATAGATGTCTATAGCTGACAACCGATACAACCCACTCGAATCTCTGGCACCCTTACACGCGTTTCCGTCTT
CGTATCCCCCTTCATGCTCGTATGATCCCTTCCCATCGAAGAATGGTGCGACGAATTTCGGTGCGCCAGCATGGCTCCGG
CGCCCGATGACCACAGCTGTCCGACGTCCTACATTGGACATTGATGGGCTCGTAGATTGCTTCTCGAGGATAAATATATT
GGATGATTCTGGTCCGCGTTCACGCGGCAGCGTCAATTCATTTGCAGCTGTAGCTGCCATCACGGTTATACCCTTCCCTG
CACCTTTGCCTGCCCTCATCCGGGGGACAGCTACGCATACTGCACCCATCCGTGTTTCCCTACCTGCCTTTCCTGCTACT
GCATCTCGTCGCCATGTCTTCGATACTCCCAGTCCCCAATCTAGACCTATTACATTGGTGCCAGCACCAACCTCTGAGAT
CCCAAGAGGGCAGAAAACTCGCCGCCGAAAAGTGGCACCATTGCCGAAACGCATCCCTCACGGGAACCCGGTTTCTCACC
GGGTTATCACGCCAGCCATTTCAGAGGCATCTGTTGCCTCACCTTCACCATCGTCAACCTCACGTTCGTCTTCATTCGGA
TCTGACAGTTACTCACAGAGCCGCTTGTTCTCAAGCGCGAGCTCCGCGTCAAGCAGTTCTTCTGGTATCATGACGCCACC
CCCATCATTCCCCTCACCTCCAACGCAACTTGCCTCTCCTGCAGCGTCATTATTCAGTTTTTCTTCAAATATGACCGATC
TGTTTGGCGATGCTTTGGAAAGCATTCCCTCTCCAGCCGAGGGACTTCAGCTTGACTTTAATTCAAGCATCTTCGGGAAT
GAGCACATCCTGAAGTCGC---CGTACGACTTCTCCTTCGGTGCGGCTCCAGCAGCGAATCCTGTTCGCGCACTATCGTG
A
>SUI31_allele1 (reversed)
CTGAAGTACGGTGGTGGGAGGGATCCGTGGCTGATGCTGAGTGCACTGCTCGATGCTCCTGAGTTAGAGGTCGGCGATGC
AGAAGCGATGCGGGAAGTTGGTAGGTGGAGGATGGAGGATGGAGTCGTTCCGGAAAGAC-----------ATTAAGAT-C
-A---TACACGAAGCC-AT----CCGTTGTATTTGT-TC-----TCTCAA---CAATACTAGAGCAGGATT---------
-------------------------------------------------------------------ATT--ACAAAAAT
TACAG--C-AGAT--CCCTGTTGGT----TCATTC----CAGTACATACAGAG--------CG-ATTGTAAAG-CGAAGG
AAA-ATAATATGTAA--CAGATGA------ACAACAAGGTAAATAA-ATGC-GGGATG--AGTGACATACATGATGCA--
----TGA-TGTGAGG-----TAT-ATTATGAAAT----GGGCAATACGCACGATGATAA-GCAGAGATATG---ATATGA
ATAATATACTACT--TTTATCTTGATAAACCGCATAT-------------------------------------------
---CTAAC--GCGTAT-GGA---CAGCGT-GGAC------GAAGCGAGCA----AATTG--ACGATCATCTAACTC--CG
AAATCAGTAAACAAAG-CAGCCAACAGAGA--ACAAGGATACTTACACAGACACTGCTAGGTCCTGCTCCAGTAGCCGCG
TTTGTTCTCTTAGAAGTTGGAGTTGCTCCAGCTTCGCCAAGCGAGCACAATCAGCAGGTAGATGAGGCAGTGGTTGTG--
-------------GGGGGTATAACAATGGGGGGAGCTGGAGCGCAGAGAGATCGATTTCTGGTAATAGTTGTGAGAGGCC
ATCGCAAGACATTGGCAGGGAGAAT------TGATTAATATCGGACAGGA---AGGGTTGTTCA---GAGTTCAAGAGAT
CCGTCCAGCTGAAAGGGTCCGAAGAAACAAGG---TCAAGGAGG------------CCGACTGGCGACTGGGAG---GT-
--GTCGATTACTGTAGAAGCTCCAACTGCCTCCCCAGAGTAA---TTAGGAGCGATTGTAGATATTGCATTGAGGAAGTT
GAAATTGTCGAGAACACCTAGATCAGGT---GGATCGG------GAGCATGGGAGGGAACTTCCAAATTGGCTAGTTTTG
CCTC-GAACGATGTAACTGT--------CGGAT-AATAA---G-----TGGGG-ATCTCAAGATAAGTAT--------GA
TATGAGAAA-ACGTACAGTCTACCTGAGCGGGCTGGATGTAATTTTGTTG------GAAGGGCTGTTCGATGGGGTTTAT
TTGAGTGTCAGGGAATGTGTATCCGTTGAAGACTTCAATGTCAGCAGGCGCAAACTGATCGAAACCGACGTTCTTGACTG
GATCCGGAATCTCGAAAAAATTT---------GTCTGGAACCAGTCATCAATGTTTGGCTCGAGAGAAACGGATGCCCTT
GGAAGAGGGTCGGACACAGTATGAACACGGGGTCCAGCAAAGAGACCTCTCGGGCGCTTTGGAACAGCGTCAGCATCAGC
------GTCGGATAGCC------TTCGCTTTCGCGATGACCCTGAAGACGGTTGAGGTG---CAATGGC---TTGGACCT
CGT---C---ACTGCCATCCA---GTCCATCGCTGCTTGATGGGGGCGATGGCAAGGTGGGAACATGAACTGAAGGAGTT
GTGATCATTGCGCTGCGCCAGACA---AATGATAGTCAGT-GGAGGCTGTCCCAATGT-----ATGACGACTGCTTACCG
AAGGCGTTTCATCGGACGATCCGCACGTGCAGATTGTCTGGGATCAGTTGATTCAGATGAT---ATAGAGGCACGCCGCT
TCCGACCAGCGAGAACGGGTGGAATGAAATCGTCT---------TCTTCGTTTTCACTCGCGTCTGTCCATGATTCCTCG
AGAGTGGGAACAGGAGACAGAGTACAA------------GAATGACGGGGAGATGGGT---------AAGCTGTGTGTGT
CTTCTGGGCCTGCCTGTCAAAGGCTCTTTGTATTTTCCGCATCTCCTTCTCTTCCTCGCGTCGTTTCTTTTCCAGTTGTG
CATGCTCCATTTTCTCCCGCTCCAATCGTAACCTATCTTCCTCTGTCATGTCCTTGACCACTGCATCAAGGTCACCTGCA
AGCGCACTTTTGGTGAATGTAGAGGCATAAAGTTCCTGTGTAGCAGCCTTCATTTGCTGGAAGTCGTGGAAAACGGCAGG
TGCAAGAATGCGGGCAGGGTCTTCTTTGACCAAGGCACGAGAAGCAGCGTCAACAGTATCGGCCCGGCAATTGTTAAAGT
GTTTGCGACAGATCGTGGTCCAGCCGATGCGACGGCGAGCACTGATAAACCAGTTGGTAACGGAGTTCATGTTACAACCC
GAGCTTTTAGCAATATCTGCTTTCGTATCAGAAGATGGGTAAGGGTTGTGGATATGAGCGAGCAGCCACTTGTACGCTGG
TTCAATAAACGGGGGTAGG------GAAGATTCCGGTGGTTGTGAA---TCTTGTGCTGTGAGTATCAAC---GAAGGCG
AAATAGTGACACGGCTGATGCCATCTAGAATACTCCCCAAGCCATCGAGATGTTGCTTTCGTAATTCTTCTTGTGCCTGG
TTCAAATCCAAAAAGCATTTCGAGATGATACCGATCCTCGAAGCCACTGAGTTCACAAGTGATACAGTGTCATCAGATAG
CTTGCCCGCGGATAGACAACGGGAAAATTCTGCGTGCAATGAATTCCAAGATGACTTGAATAACATTAAGGATGTGGAAT
TGTCGTCGCATGAGATTGAATCAAGCAGGGCGTCCTCAGCTTGAAGAAAGCGTTGTTGTA------TATCTTTGTCCATC
TGGAA---------------------------------------------AGTTGGATGAA---------TGGTGAGATT
G----------------------TAGACTT------------------------------AAACTTAGTGGAGAAG--TA
TGTA--------------------------------TT---------------TGTTTGGA-------------------
CA---GACAATGCGGGCCTTCAATATTATTAATTT-GACAA--------------------------------------G
CTGATTACTAAATAGCGATAAAACTAT-----------------------------------TATTATA-----AAACTT
GTTCA-----------TTGTTGACC--------------AG-----ATATA-----------------------------
--TTAAT-------CTGGTCGCGA------------------------------TCGAGTACA-----------------
--TAGCTCGAACGACG-AATTCAA-----------GTTTT------CCGA----TGGC-TGGA-----------ACGACT
TTAG------------ATATTCTACAACGAATCACACAACGTGCTCAAGA------------TTGCCTTGCTC------T
TC------CCTCTATCCCGACA------TCGTCC-CGTTTGTTT---------ACATCTCAAATTCAATCAT------GT
TCTCCACCACAACC---T---ATCG------CTCATATTTCCCTTCCCGACCCACCCTCACCACTATTTGGTCTCATAGC
TGCAGGTGCCCCTCCCGGAATTTCACTGGCAATGGACGAAGCATATCAGAAGCGGGCTGCTGACCTGCGAGCTTCCTGTC
GCTTGGCTATAGCACATGTATGCTCAAATCAAGCACAATATCCATCCGAATTTCGCTACGTCACCGAAGAGAAAATATTG
TCTGGATTCACCGAACAATATCTCAAACAACTTGCTACTTGGAGAGAAGCTTGTGTTGCTCTATATCTCAAACATTCGTC
AACAG------GCGATAAGACGCCCACTTCAAGCCT---T---ACAGTAAAGTTCAATCACGTAGGTCTAATACCCTGC-
------CTTCACCC-GCCCAGTTT-GCGTAA---------------TTGTTTTGCAATAGGAATATGTTCCATTGCTCGA
ATACTTCTTCGCAGAGAACCCGTTCCCGAGTCATGCCGACAAGGCTTTTCTTGCAAAGAAATCAGCAATGACGTATCGTC
AGATTCATGTTTGGGTATGCAAATTAGTCG-G----T-ACACA-CTAGGTCTCGATGTTGATAAACCC---AAGTTTCAA
AACAGGCGCAACAGAATGAGGAAAGAAGGTCAAGTGTTAAGAAAGAAAGCAGTGGCCGAGGGTGCCACTCTTCCTCTTGA
TAACTTGTACCAGCGTATGGAGAAATTTATTGTATT---AGA---AGAATTGAAGGCGCGCATATCGCCTCCCAGTGCTT
TGCATTCTCTTAACGAGAAGGGAGACGAGATGGTAAGTGT-AATA-TCCTCCTTCATC---TTCG-TTTTATTCACAAGG
TCTTATATCATAGATGTCTATAGCTGACAACCGATACAACCCACTCGAATCTCTGGCACCCTTACACGCGTTTCCGTCTT
CGTATCCCCCTTCATGCTCGTATGATCCCTTCCCATCGAAGAATGGTGCGACGAATTTCGGTGCGCCAGCATGGCTCCGG
CGCCCGATGACCACAGCTGTCCGACGTCCTACATTGGACATTGATGGGCTCGTAGATTGCTTCTCGAGGATAAATATATT
GGATGATTCTGGTCCGCGTTCACGCGGCAGCGTCAATTCATTTGCAGCTGTAGCTGCCATCACGGTTATACCCTTCCCTG
CACCTTTGCCTGCCCTCATCCGGGGGACAGCTACGCATACTGCACCCATCCGTGTTTCCCTACCTGCCTTTCCTGCTACT
GCATCTCGTCGCCATGTCTTCGATACTCCCAGTCCCCAATCTAGACCTATTACATTGGTGCCAGCACCAACCTCTGAGAT
CCCAAGAGGGCAGAAAACTCGCCGCCGAAAAGTGGCACCATTGCCGAAACGCATCCCTCACGGGAACCCGGTTTCTCACC
GGGTTATCACGCCAGCCATTTCAGAGGCATCTGTTGCCTCACCTTCACCATCGTCAACCTCACGTTCGTCTTCATTCGGA
TCTGACAGTTACTCACAGAGCCGCTTGTTCTCAAGCGCGAGCTCCGCGTCAAGCAGTTCTTCTGGTATCATGACGCCACC
CCCATCATTCCCCTCACCTCCAACGCAACTTGCCTCTCCTGCAGCGTCATTATTCAGTTTTTCTTCAAATATGACCGATC
TGTTTGGCGATGCTTTGGAAAGCATTCCCTCTCCAGCCGAGGGACTTCAGCTTGACTTTAATTCAAGCATCTTCGGGAAT
GAGCACATCCTGAAGTCGC---CGTACGACTTCTCCTTCGGTGCGGCTCCAGCAGCGAATCCTGTTCGCGCACTATCGTG
A
>AG3_allele2 (reversed)
CTGAAGTACGGTGGTGGGAAGGATCCTTGGTTGATGCTCAGTGCACTGCTCGATGCTCCTGAGTTAGAGGTTGGCGACGC
AGAAGCGATGCGGGAAGTTGGTAGGTGGAGGATGGAAGATGGAGTCGTTCCGGAAAGAC-----------ATTAAAAT-C
TA---TA-ATAAAACG----------CTGTGTCTGT-AC-----TCTCGGACTAAATACTAGAGCACGATT---------
-------------------------------------------------------------------ATT--GCAGGAAT
TACAACAC-GTAT--TCTTTTTGAC----TGATTC----CAGTACATACAGAG--------CG-ATTGTAAAG--GTAAA
--------------------------------TCCAAGG----TAA-ATAC-GGGATG--AGTGGCATACATGATGCA--
----TGA-TGTAGGG-----TAT-ATTATGAAAT----GCGCAATGCGCAAGATGATGA-GCAAAGATATG---ATATGA
ATAATACATTACT--TATATCTTGATAGACCGCATAT-------------------------------------------
---ATAAC--GTATAT-GGA---CGGCGT-GGAC------GAAGACAGCA----ACTCG--ATGATCATCTAACTC--CG
GAATCAGCAAATAAAG-CTGCCAACAAAGA--CCAAGGATACTTACACAGACACTGCAAGATCCTGCTCCAGTAGCCGCG
TTTGTTCTCTTAGACGTTGGAGTTGCTCCAGCTTCGCCAAACGAGCACAATCAGCAGGTGAGCGAGGTTGTGGTTGTG--
-------------GAGGATATAACAACAAGGGGAGCTGGAGCGCAGAGAGATCAATTTCTGGCAATAGTTGCGAGAAGCC
ATCGCAAGACAATGGTAGCGAGAAT------TGATCAATGTCGGACAGGA---AGGGCTGTTCA---GAGTTTAAGAGAT
CCGTCCAGCTGAAAGGGTCCGAAGGAACAAGG---TCAATGAGG------------CCGACTGACGGCTGGGAGGCGGT-
--GTCAATTGCTATGGAAGAAACAACTGCCTCGCCAGAATAA---TTGGGAGCGATTGTAGATATCGCATTGAAGAAATT
GAAATTGTTGAGATCACCTAGATCAGGTGCTGGAACAG------GAGCATAGGAAGGAACTTCCAAATTGGCTATTTTTG
CATC-GAACGATGTAACTAT--------CGGAC-AATAA---GTAAG-TGGCG-ATCCCAGGATAAGTAT--------GG
TGTGAGTGA-ACGTACAGTCTACCTGATCGGGCTGGATATAATTTTGCTG------GAAGGGCTGTTCGATGGGATTTAT
TTGCGTGTCAGGGAATGTATATCCATTGAAGACTTCAATGTCAACAGGTGCAAACTGATCAAAACCGACGTTCCCGACTG
GATTGGGAATCTCGAAGAAATTC---------GTCTGGAACCAATCATTGATGTTTGGCTCGAGAGGAACGGATGCTCTT
GGAAGAGGGTCGGACACAGCATGAACACGGGGTCCAGCAAGGAGACCTCTCGGACGCTTGGGAACAGCGTGAGCATCAGC
------GTCTGATAGCC------TTCGCTTTCGCGATGACCCTGAAGACAGTTGAGATG---CAATGAC---TTGGACCT
CAT---C---ATTGCCATTGA---GTCCATCGCTAGTTGATGTGGGCGATGGCAAGGCAGACGTATGAACAACAGGAGTC
GGAAACATCTCACTACACCTGAAA---AATGTAAATCAGT-GACAGTTGTTCCAATGC-----ATGATGGTTGCTTACCG
AAGGCGTTTCATCGGACGATCTGCACATGCAGACTGTCTAGGTTCAGTTGACTCAGACGAT---ATAGAGGCACGCCGCT
TCCGACCAGCGAGAACGGGTGGAATGAAATCGTCT---------TCTTCGTCTTCACTTTCATCTATCATTGACTCCTCG
AGAGTGGGAACAGGAGATGGAGTGCAA------------GAATGACGGGGAGATGGGT---------AAGCTGTGTGCAT
CTTCTGGGCCTGCTTATCAAGGGCTCTTTGGATTTTCCGCATCTTCTTCCCTTCCTCGCGTCGTTTCTTTTCCTCTTGGG
CATGCTCCCTTTTCTCCTGCTCCAATCGCAACCTGTCCTCCTCTGTCATATCCTTGACAACTGCATCAAGGTCGCCCGCA
AGAGCGCTTTTAGTAAAGATAGAGGCATAAAGATCCTGTGCAGCAGCCTTCATCTGCTGAAAATCGTGGAAGATGGCGGG
TGCAAGAGCTCTGGTAGGGTCTTCTTTGACCAGAGCACGAGAAGCAGCATCAACAGTGTCGGCTCGGCAGTTGTTAAAGT
GTTTACGGCAAATCGTCGTCCAGCCGATGCGGCGGCGAGCGCTGATGAACCAGACAGCAATGGAGTTCAGGGAACATCCA
GAGCTGCTGGCAATATTTGTTTTCGTTTCAGAAGACGGGTAAGGATTGTGGATATTAGCGAGCAGCCATTTGTACGCTGG
ACTGATGAACGAGGGTATA------CAAGATTGGGGTGATGGTGAA---TTTTGTGCTGTGGGCATCGAT---GGAGGCG
AGATAGTCACACGACTGAAACTATCGAGTACGCTGCCCAAGCCATCAAGAAATTGGATCGTTGATTCTTCATGTTTCTTG
CGAAAATCAAAAAAGCAGCTCGTGATCATAACGATCCTTGAAGCTACTGAGGCCGCAAGCGATATAGTGTCATCGGTTAG
TTCTCCTGCGGATAGACAACGGGAATAGTCTGCATATAGTGAATCCCAAGATAACTTGAATGTCATCAAGGAATCAGAAT
CATCGGCGTGTGGAATCGCATCAATTAACGCGTCCTCAGCTTGTTGGAAGCGCTGTCGTA------TGTCTTTGTCCATC
CCGA--------------------GTTTGAAG------T----------TAGA--A--------------AGGTGAGGCA
A-------GATCATCA-----ATGTGGCCC--AGCCTCAGCT-----------------GTAGTAGTGTATGTATG--TA
TG--------------T---------------G---TT---------------TGTTTGTTTGTTTGTTTGTTTGTCTGT
CA---GACAATGCGGAACTTTA---------ATCA-GA------------------------------------------
------------------------CAT--------------------------------------CA-------------
TTTCA-----------TTGTCCACC--------------AG-----ATATT-CTTA-----------------------A
CCTACAG-------CTGGTCACG--ATTGA---------------------------AGTATA-----------------
--TTGCTTGCA--------T----------------TTTT------CCGA----TGGC-CAGA-----------ACCACT
TCTGTCGAT---------ATTTTACAGCGAATCACACAACGTGTTCAAGAGACTCAACGCTTATGCCTCGATC------A
TC------CCTCTGTTTCGACA------TCGTCG-CGCTCGTTC---------CCACCTCAA------TCAT------GT
ACTCCCCGACAACC---G---GTTG------CGCATAATCCCCTTCCCGACCCACCTTCAATACAACCTGCTCTTACGGC
TGCTGGTGCGCGTCCAGAAACTTCGCTAGCAATAGAACAAGCATATCAGAAGCGGGCGGCTGACCTGCGAGCTGCCTATC
ACTCAGCTATGATGGTTGTATGCTCGAATCAGGCGCAATATCCGTCGAAGTTTCGCTATGTCTCAGAACAAAAAATCTTA
ACCGTTTTCACCGAGCTATATAACAAACAGCTTGTTACCTGGAGAGAAGATTGTGTTATGTTATATCTTAAACGTTCATC
AGCAT------GCAACAATGCGCAAGCCTTGGGTGG---T---ACACCAAAATTTAATAATGTGCGTTTAATATTCTGC-
------CATCGCCC-ATCCAGTCCTGTGTAATTACT---------------TTATCACAGGAATATGTTCCATTGCTCGA
ATATTTCTTTGCAGAGAACCCGTTTCCAACTCATGCCGACAAGGCTTTTCTTGCAAAGAAATCAGCAATGACATATCGTC
AAATCCATGTTTGGGTACGTATATCTGCTG-T----T-ATGCG-TTGGATCTTGTTGTTGATAATCCC---AAGTTCCAA
AACAAGCGCAGTAAAATGAAGAAAGAAGGCCAGGTGTTAAGAAAGAAGGCAGTGACCGAGGGTGCCACTCTTCCTTTGGA
TAATTTGTACCAGCGTATGGAAAGATTCATTTTATC---GGA---AGAAAAAAAAGTGCCCATGTCGCCTCCCAGTCCTC
GACATTCTCTTACCAAGCCAGGAGACGAGATGGTAAGTGT-AGTA-TTCCCCTTCATA---TTCG-TTTTATTTACACAG
TC------TATAGATGTTTATCGCAGACAACCGATGCAACCCACTCGAGCCTCTGGCACCCTTGCACGCATTTCCATCGC
CGTATCCTCCTTCATGTTCGTATGATCCCTTCCCATCGAAGAATGGTATAACGAATTTCGGTGCGCCAACGTGGCTCCGG
CGCCCAATGACCACAGCTGTTCGACGTCCTATATTGGATATTGATGGGCTCGTAGATTGCTTCTCGAGGATAAACATACT
GGATGATTCTGGTTCGCGCTCACGCGGCAGCGTCAATTCATTTGCAGCTGTAGCTGCCATCACAGTTATACCCTTCCCTG
CACCTTTGCCTGCCTTTGTTCGGGGGATAGCTACCCATATCGCACCCAACCATGTTCCCCTACCTGCCGTTCCCGCCACT
GCATCTCGTCGCCATGTCTTTCACACTCCCAGTCCCCAATCAAGACCTATTACATTGGTGCCAGTGCCAGCCTCCGAGGT
CCCAAGAGGGCAGAAGGCCCGCCGCCGGAAAATGGCACCATTACCAAAACGCATTCCTCACGGATACCCGGTTTCTCACC
GGGGTGTCACACCAGCCATTTCAGAGGCATCTGTCGGCTTACCTTCACCATCGTCAACCTCGCGTTCGTCTTCACTCGGG
TCTGAAAGTTCCTCGCAGAGCCTCTTGTCCTCGAGCGCGAACTCTACATCAAGCAGTCTCCCTGGGATCATGACGCCACC
TCCATCATTGCCCTCACCTCCAACGCAGCTTGCTTCTCCTCCAGCGTCATTATTCAGTTTTTCTTCAGATATGATTGATC
TGTTTGGTGATGCTTTGGAAAGCATTCCCTCGGCAGCCGAGGGGCTTCAGCTTGACTTTAGTCCAAGCATCTTTGGGAAT
GAGCACATCCTGAAGTCGCCGGCGTTCGACTTCTCCTTCAGTGCGACCCCAGCAGCGAATCCTGTTCGCGCACCGTCATG
A
>AG11_allele2
CTGAAGTACGGTGGTGGGAAGGATCCTTGGTTGATGCTCAGTGCACTGCTCGATGCTCCTGAGTTAGAGGTTGGCGACGC
AGAAGCGATGCGGGAAGTTGGTAGGTGGAGGATGGAAGATGGAGTCGTTCCGGAAAGAC-----------ATTAAAAT-C
TA---TA-ATAAAACG----------CTGTGTCTGT-AC-----TCTCGGACTAAATACTAGAGCACGATT---------
-------------------------------------------------------------------ATT--GCAGGAAT
TACAACAC-GTAT--TCTTTTTGAC----TGATTC----CAGTACATACAGAG--------CG-ATTGTAAAG--GTAAA
--------------------------------TCCAAGG----TAA-ATAC-GGGATG--AGTGGCATACATGATGCA--
----TGA-TGTAGGG-----TAT-ATTATGAAAT----GCGCAATGCGCAAGATGATGA-GCAAAGATATG---ATATGA
ATAATACATTACT--TATATCTTGATAGACCGCATAT-------------------------------------------
---ATAAC--GTATAT-GGA---CGGCGT-GGAC------GAAGACAGCA----ACTCG--ATGATCATCTAACTC--CG
GAATCAGCAAATAAAG-CTGCCAACAAAGA--CCAAGGATACTTACACAGACACTGCAAGATCCTGCTCCAGTAGCCGCG
TTTGTTCTCTTAGACGTTGGAGTTGCTCCAGCTTCGCCAAACGAGCACAATCAGCAGGTGAGCGAGGTTGTGGTTGTG--
-------------GAGGATATAACAACAAGGGGAGCTGGAGCGCAGAGAGATCAATTTCTGGCAATAGTTGCGAGAAGCC
ATCGCAAGACAATGGTAGCGAGAAT------TGATCAATGTCGGACAGGA---AGGGCTGTTCA---GAGTTTAAGAGAT
CCGTCCAGCTGAAAGGGTCCGAAGGAACAAGG---TCAATGAGG------------CCGACTGACGGCTGGGAGGCGGT-
--GTCAATTGCTATGGAAGAAACAACTGCCTCGCCAGAATAA---TTGGGAGCGATTGTAGATATCGCATTGAAGAAATT
GAAATTGTTGAGATCACCTAGATCAGGTGCTGGAACAG------GAGCATAGGAAGGAACTTCCAAATTGGCTATTTTTG
CATC-GAACGATGTAACTAT--------CGGAC-AATAA---GTAAG-TGGCG-ATCCCAGGATAAGTAT--------GG
TGTGAGTGA-ACGTACAGTCTACCTGATCGGGCTGGATATAATTTTGCTG------GAAGGGCTGTTCGATGGGATTTAT
TTGCGTGTCAGGGAATGTATATCCATTGAAGACTTCAATGTCAACAGGTGCAAACTGATCAAAACCGACGTTCCCGACTG
GATTGGGAATCTCGAAGAAATTC---------GTCTGGAACCAATCATTGATGTTTGGCTCGAGAGGAACGGATGCTCTT
GGAAGAGGGTCGGACACAGCATGAACACGGGGTCCAGCAAGGAGACCTCTCGGACGCTTGGGAACAGCGTGAGCATCAGC
------GTCTGATAGCC------TTCGCTTTCGCGATGACCCTGAAGACAGTTGAGATG---CAATGAC---TTGGACCT
CAT---C---ATTGCCATTGA---GTCCATCGCTAGTTGATGTGGGCGATGGCAAGGCAGACGTATGAACAACAGGAGTC
GGAAACATCTCACTACACCTGAAA---AATGTAAATCAGT-GACAGTTGTTCCAATGC-----ATGATGGTTGCTTACCG
AAGGCGTTTCATCGGACGATCTGCACATGCAGACTGTCTAGGTTCAGTTGACTCAGACGAT---ATAGAGGCACGCCGCT
TCCGACCAGCGAGAACGGGTGGAATGAAATCGTCT---------TCTTCGTCTTCACTTTCATCTATCATTGACTCCTCG
AGAGTGGGAACAGGAGATGGAGTGCAA------------GAATGACGGGGAGATGGGT---------AAGCTGTGTGCAT
CTTCTGGGCCTGCTTATCAAGGGCTCTTTGGATTTTCCGCATCTTCTTCCCTTCCTCGCGTCGTTTCTTTTCCTCTTGGG
CATGCTCCCTTTTCTCCTGCTCCAATCGCAACCTGTCCTCCTCTGTCATATCCTTGACAACTGCATCAAGGTCGCCCGCA
AGAGCGCTTTTAGTAAAGATAGAGGCATAAAGATCCTGTGCAGCAGCCTTCATCTGCTGAAAATCGTGGAAGATGGCGGG
TGCAAGAGCTCTGGTAGGGTCTTCTTTGACCAGAGCACGAGAAGCAGCATCAACAGTGTCGGCTCGGCAGTTGTTAAAGT
GTTTACGGCAAATCGTCGTCCAGCCGATGCGGCGGCGAGCGCTGATGAACCAGACAGCAATGGAGTTCAGGGAACATCCA
GAGCTGCTGGCAATATTTGTTTTCGTTTCAGAAGACGGGTAAGGATTGTGGATATTAGCGAGCAGCCATTTGTACGCTGG
ACTGATGAACGAGGGTATA------CAAGATTGGGGTGATGGTGAA---TTTTGTGCTGTGGGCATCGAT---GGAGGCG
AGATAGTCACACGACTGAAACTATCGAGTACGCTGCCCAAGCCATCAAGAAATTGGATCGTTGATTCTTCATGTTTCTTG
CGAAAATCAAAAAAGCAGCTCGTGATCATAACGATCCTTGAAGCTACTGAGGCCGCAAGCGATATAGTGTCATCGGTTAG
TTCTCCTGCGGATAGACAACGGGAATAGTCTGCATATAGTGAATCCCAAGATAACTTGAATGTCATCAAGGAATCAGAAT
CATCGGCGTGTGGAATCGCATCAATTAACGCGTCCTCAGCTTGTTGGAAGCGCTGTCGTA------TGTCTTTGTCCATC
CCGA--------------------GTTTGAAG------T----------TAGA--A--------------AGGTGAGGCA
A-------GATCATCA-----ATGTGGCCC--AGCCTCAGCT-----------------GTAGTAGTGTATGTATG--TA
TG--------------T---------------G---TT---------------TGTTTGTTTGTTTGTTTGTTTGTCTGT
CA---GACAATGCGGAACTTTA---------ATCA-GA------------------------------------------
------------------------CAT--------------------------------------CA-------------
TTTCA-----------TTGTCCACC--------------AG-----ATATT-CTTA-----------------------A
CCTACAG-------CTGGTCACG--ATTGA---------------------------AGTATA-----------------
--TTGCTTGCA--------T----------------TTTT------CCGA----TGGC-CAGA-----------ACCACT
TCTGTCGAT---------ATTTTACAGCGAATCACACAACGTGTTCAAGAGACTCAACGCTTATGCCTCGATC------A
TC------CCTCTGTTTCGACA------TCGTCG-CGCTCGTTC---------CCACCTCAA------TCAT------GT
ACTCCCCGACAACC---G---GTTG------CGCATAATCCCCTTCCCGACCCACCTTCAATACAACCTGCTCTTACGGC
TGCTGGTGCGCGTCCAGAAACTTCGCTAGCAATAGAACAAGCATATCAGAAGCGGGCGGCTGACCTGCGAGCTGCCTATC
ACTCAGCTATGATGGTTGTATGCTCGAATCAGGCGCAATATCCGTCGAAGTTTCGCTATGTCTCAGAACAAAAAATCTTA
ACCGTTTTCACCGAGCTATATAACAAACAGCTTGTTACCTGGAGAGAAGATTGTGTTATGTTATATCTTAAACGTTCATC
AGCAT------GCAACAATGCGCAAGCCTTGGGTGG---T---ACACCAAAATTTAATAATGTGCGTTTAATATTCTGC-
------CATCGCCC-ATCCAGTCCTGTGTAATTACT---------------TTATCACAGGAATATGTTCCATTGCTCGA
ATATTTCTTTGCAGAGAACCCGTTTCCAACTCATGCCGACAAGGCTTTTCTTGCAAAGAAATCAGCAATGACATATCGTC
AAATCCATGTTTGGGTACGTATATCTGCTG-T----T-ATGCG-TTGGATCTTGTTGTTGATAATCCC---AAGTTCCAA
AACAAGCGCAGTAAAATGAAGAAAGAAGGCCAGGTGTTAAGAAAGAAGGCAGTGACCGAGGGTGCCACTCTTCCTTTGGA
TAATTTGTACCAGCGTATGGAAAGATTCATTTTATC---GGA---AGAAAAAAAAGTGCCCATGTCGCCTCCCAGTCCTC
GACATTCTCTTACCAAGCCAGGAGACGAGATGGTAAGTGT-AGTA-TTCCCCTTCATA---TTCG-TTTTATTTACACAG
TC------TATAGATGTTTATCGCAGACAACCGATGCAACCCACTCGAGCCTCTGGCACCCTTGCACGCATTTCCATCGC
CGTATCCTCCTTCATGTTCGTATGATCCCTTCCCATCGAAGAATGGTATAACGAATTTCGGTGCGCCAACGTGGCTCCGG
CGCCCAATGACCACAGCTGTTCGACGTCCTATATTGGATATTGATGGGCTCGTAGATTGCTTCTCGAGGATAAACATACT
GGATGATTCTGGTTCGCGCTCACGCGGCAGCGTCAATTCATTTGCAGCTGTAGCTGCCATCACAGTTATACCCTTCCCTG
CACCTTTGCCTGCCTTTGTTCGGGGGATAGCTACCCATATCGCACCCAACCATGTTCCCCTACCTGCCGTTCCCGCCACT
GCATCTCGTCGCCATGTCTTTCACACTCCCAGTCCCCAATCAAGACCTATTACATTGGTGCCAGTGCCAGCCTCCGAGGT
CCCAAGAGGGCAGAAGGCCCGCCGCCGGAAAATGGCACCATTACCAAAACGCATTCCTCACGGATACCCGGTTTCTCACC
GGGGTGTCACACCAGCCATTTCAGAGGCATCTGTCGGCTTACCTTCACCATCGTCAACCTCGCGTTCGTCTTCACTCGGG
TCTGAAAGTTCCTCGCAGAGCCTCTTGTCCTCGAGCGCGAACTCTACATCAAGCAGTCTCCCTGGGATCATGACGCCACC
TCCATCATTGCCCTCACCTCCAACGCAGCTTGCTTCTCCTCCAGCGTCATTATTCAGTTTTTCTTCAGATATGATTGATC
TGTTTGGTGATGCTTTGGAAAGCATTCCCTCGGCAGCCGAGGGGCTTCAGCTTGACTTTAGTCCAAGCATCTTTGGGAAT
GAGCACATCCTGAAGTCGCCGGCGTTCGACTTCTCCTTCAGTGCGACCCCAGCAGCGAATCCTGTTCGCGCACCGTCATG
A
>AG14_allele2 (reversed)
CTGAAGTACGGTGGTGGGAAGGATCCTTGGTTGATGCTCAGTGCACTGCTCGATGCTCCTGAGTTAGAGGTTGGCGACGC
AGAAGCGATGCGGGAAGTTGGTAGGTGGAGGATGGAAGATGGAGTCGTTCCGGAAAGAC-----------ATTAAAAT-C
TA---TA-ATAAAACG----------CTGTGTCTGT-AC-----TCTCGGACTAAATACTAGAGCACGATT---------
-------------------------------------------------------------------ATT--GCAGGAAT
TACAACAC-GTAT--TCTTTTTGAC----TGATTC----CAGTACATACAGAG--------CG-ATTGTAAAG--GTAAA
--------------------------------TCCAAGG----TAA-ATAC-GGGATG--AGTGGCATACATGATGCA--
----TGA-TGTAGGG-----TAT-ATTATGAAAT----GCGCAATGCGCAAGATGATGA-GCAAAGATATG---ATATGA
ATAATACATTACT--TATATCTTGATAGACCGCATAT-------------------------------------------
---ATAAC--GTATAT-GGA---CGGCGT-GGAC------GAAGACAGCA----ACTCG--ATGATCATCTAACTC--CG
GAATCAGCAAATAAAG-CTGCCAACAAAGA--CCAAGGATACTTACACAGACACTGCAAGATCCTGCTCCAGTAGCCGCG
TTTGTTCTCTTAGACGTTGGAGTTGCTCCAGCTTCGCCAAACGAGCACAATCAGCAGGTGAGCGAGGTTGTGGTTGTG--
-------------GAGGATATAACAACAAGGGGAGCTGGAGCGCAGAGAGATCAATTTCTGGCAATAGTTGCGAGAAGCC
ATCGCAAGACAATGGTAGCGAGAAT------TGATCAATGTCGGACAGGA---AGGGCTGTTCA---GAGTTTAAGAGAT
CCGTCCAGCTGAAAGGGTCCGAAGGAACAAGG---TCAATGAGG------------CCGACTGACGGCTGGGAGGCGGT-
--GTCAATTGCTATGGAAGAAACAACTGCCTCGCCAGAATAA---TTGGGAGCGATTGTAGATATCGCATTGAAGAAATT
GAAATTGTTGAGATCACCTAGATCAGGTGCTGGAACAG------GAGCATAGGAAGGAACTTCCAAATTGGCTATTTTTG
CATC-GAACGATGTAACTAT--------CGGAC-AATAA---GTAAG-TGGCG-ATCCCAGGATAAGTAT--------GG
TGTGAGTGA-ACGTACAGTCTACCTGATCGGGCTGGATATAATTTTGCTG------GAAGGGCTGTTCGATGGGATTTAT
TTGCGTGTCAGGGAATGTATATCCATTGAAGACTTCAATGTCAACAGGTGCAAACTGATCAAAACCGACGTTCCCGACTG
GATTGGGAATCTCGAAGAAATTC---------GTCTGGAACCAATCATTGATGTTTGGCTCGAGAGGAACGGATGCTCTT
GGAAGAGGGTCGGACACAGCATGAACACGGGGTCCAGCAAGGAGACCTCTCGGACGCTTGGGAACAGCGTGAGCATCAGC
------GTCTGATAGCC------TTCGCTTTCGCGATGACCCTGAAGACAGTTGAGATG---CAATGAC---TTGGACCT
CAT---C---ATTGCCATTGA---GTCCATCGCTAGTTGATGTGGGCGATGGCAAGGCAGACGTATGAACAACAGGAGTC
GGAAACATCTCACTACACCTGAAA---AATGTAAATCAGT-GACAGTTGTTCCAATGC-----ATGATGGTTGCTTACCG
AAGGCGTTTCATCGGACGATCTGCACATGCAGACTGTCTAGGTTCAGTTGACTCAGACGAT---ATAGAGGCACGCCGCT
TCCGACCAGCGAGAACGGGTGGAATGAAATCGTCT---------TCTTCGTCTTCACTTTCATCTATCATTGACTCCTCG
AGAGTGGGAACAGGAGATGGAGTGCAA------------GAATGACGGGGAGATGGGT---------AAGCTGTGTGCAT
CTTCTGGGCCTGCTTATCAAGGGCTCTTTGGATTTTCCGCATCTTCTTCCCTTCCTCGCGTCGTTTCTTTTCCTCTTGGG
CATGCTCCCTTTTCTCCTGCTCCAATCGCAACCTGTCCTCCTCTGTCATATCCTTGACAACTGCATCAAGGTCGCCCGCA
AGAGCGCTTTTAGTAAAGATAGAGGCATAAAGATCCTGTGCAGCAGCCTTCATCTGCTGAAAATCGTGGAAGATGGCGGG
TGCAAGAGCTCTGGTAGGGTCTTCTTTGACCAGAGCACGAGAAGCAGCATCAACAGTGTCGGCTCGGCAGTTGTTAAAGT
GTTTACGGCAAATCGTCGTCCAGCCGATGCGGCGGCGAGCGCTGATGAACCAGACAGCAATGGAGTTCAGGGAACATCCA
GAGCTGCTGGCAATATTTGTTTTCGTTTCAGAAGACGGGTAAGGATTGTGGATATTAGCGAGCAGCCATTTGTACGCTGG
ACTGATGAACGAGGGTATA------CAAGATTGGGGTGATGGTGAA---TTTTGTGCTGTGGGCATCGAT---GGAGGCG
AGATAGTCACACGACTGAAACTATCGAGTACGCTGCCCAAGCCATCAAGAAATTGGATCGTTGATTCTTCATGTTTCTTG
CGAAAATCAAAAAAGCAGCTCGTGATCATAACGATCCTTGAAGCTACTGAGGCCGCAAGCGATATAGTGTCATCGGTTAG
TTCTCCTGCGGATAGACAACGGGAATAGTCTGCATATAGTGAATCCCAAGATAACTTGAATGTCATCAAGGAATCAGAAT
CATCGGCGTGTGGAATCGCATCAATTAACGCGTCCTCAGCTTGTTGGAAGCGCTGTCGTA------TGTCTTTGTCCATC
CCGA--------------------GTTTGAAG------T----------TAGA--A--------------AGGTGAGGCA
A-------GATCATCA-----ATGTGGCCC--AGCCTCAGCT-----------------GTAGTAGTGTATGTATG--TA
TG--------------T---------------G---TT---------------TGTTTGTTTGTTTGTTTGTTTGTCTGT
CA---GACAATGCGGAACTTTA---------ATCA-GA------------------------------------------
------------------------CAT--------------------------------------CA-------------
TTTCA-----------TTGTCCACC--------------AG-----ATATT-CTTA-----------------------A
CCTACAG-------CTGGTCACG--ATTGA---------------------------AGTATA-----------------
--TTGCTTGCA--------T----------------TTTT------CCGA----TGGC-CAGA-----------ACCACT
TCTGTCGAT---------ATTTTACAGCGAATCACACAACGTGTTCAAGAGACTCAACGCTTATGCCTCGATC------A
TC------CCTCTGTTTCGACA------TCGTCG-CGCTCGTTC---------CCACCTCAA------TCAT------GT
ACTCCCCGACAACC---G---GTTG------CGCATAATCCCCTTCCCGACCCACCTTCAATACAACCTGCTCTTACGGC
TGCTGGTGCGCGTCCAGAAACTTCGCTAGCAATAGAACAAGCATATCAGAAGCGGGCGGCTGACCTGCGAGCTGCCTATC
ACTCAGCTATGATGGTTGTATGCTCGAATCAGGCGCAATATCCGTCGAAGTTTCGCTATGTCTCAGAACAAAAAATCTTA
ACCGTTTTCACCGAGCTATATAACAAACAGCTTGTTACCTGGAGAGAAGATTGTGTTATGTTATATCTTAAACGTTCATC
AGCAT------GCAACAATGCGCAAGCCTTGGGTGG---T---ACACCAAAATTTAATAATGTGCGTTTAATATTCTGC-
------CATCGCCC-ATCCAGTCCTGTGTAATTACT---------------TTATCACAGGAATATGTTCCATTGCTCGA
ATATTTCTTTGCAGAGAACCCGTTTCCAACTCATGCCGACAAGGCTTTTCTTGCAAAGAAATCAGCAATGACATATCGTC
AAATCCATGTTTGGGTACGTATATCTGCTG-T----T-ATGCG-TTGGATCTTGTTGTTGATAATCCC---AAGTTCCAA
AACAAGCGCAGTAAAATGAAGAAAGAAGGCCAGGTGTTAAGAAAGAAGGCAGTGACCGAGGGTGCCACTCTTCCTTTGGA
TAATTTGTACCAGCGTATGGAAAGATTCATTTTATC---GGA---AGAAAAAAAAGTGCCCATGTCGCCTCCCAGTCCTC
GACATTCTCTTACCAAGCCAGGAGACGAGATGGTAAGTGT-AGTA-TTCCCCTTCATA---TTCG-TTTTATTTACACAG
TC------TATAGATGTTTATCGCAGACAACCGATGCAACCCACTCGAGCCTCTGGCACCCTTGCACGCATTTCCATCGC
CGTATCCTCCTTCATGTTCGTATGATCCCTTCCCATCGAAGAATGGTATAACGAATTTCGGTGCGCCAACGTGGCTCCGG
CGCCCAATGACCACAGCTGTTCGACGTCCTATATTGGATATTGATGGGCTCGTAGATTGCTTCTCGAGGATAAACATACT
GGATGATTCTGGTTCGCGCTCACGCGGCAGCGTCAATTCATTTGCAGCTGTAGCTGCCATCACAGTTATACCCTTCCCTG
CACCTTTGCCTGCCTTTGTTCGGGGGATAGCTACCCATATCGCACCCAACCATGTTCCCCTACCTGCCGTTCCCGCCACT
GCATCTCGTCGCCATGTCTTTCACACTCCCAGTCCCCAATCAAGACCTATTACATTGGTGCCAGTGCCAGCCTCCGAGGT
CCCAAGAGGGCAGAAGGCCCGCCGCCGGAAAATGGCACCATTACCAAAACGCATTCCTCACGGATACCCGGTTTCTCACC
GGGGTGTCACACCAGCCATTTCAGAGGCATCTGTCGGCTTACCTTCACCATCGTCAACCTCGCGTTCGTCTTCACTCGGG
TCTGAAAGTTCCTCGCAGAGCCTCTTGTCCTCGAGCGCGAACTCTACATCAAGCAGTCTCCCTGGGATCATGACGCCACC
TCCATCATTGCCCTCACCTCCAACGCAGCTTGCTTCTCCTCCAGCGTCATTATTCAGTTTTTCTTCAGATATGATTGATC
TGTTTGGTGATGCTTTGGAAAGCATTCCCTCGGCAGCCGAGGGGCTTCAGCTTGACTTTAGTCCAAGCATCTTTGGGAAT
GAGCACATCCTGAAGTCGCCGGCGTTCGACTTCTCCTTCAGTGCGACCCCAGCAGCGAATCCTGTTCGCGCACCGTCATG
A
>SA79_allele1
CTGAAGTACGGTGGTGGGAAGGATCCTTGGTTGATGCTCAGTGCACTGCTCGATGCTCCTGAGTTAGAGGTTGGCGACGC
AGAAGCGATGCGGGAAGTTGGTAGGTGGAGGATGGAAGATGGAGTCGTTCCGGAAAGAC-----------ATTAAAAT-C
TA---TA-ATAAAACG----------CTGTGTCTGT-AC-----TCTCGGACTAAATACTAGAGCACGATT---------
-------------------------------------------------------------------ATT--GCAGGAAT
TACAACAC-GTAT--TCTTTTTGAC----TGATTC----CAGTACATACAGAG--------CG-ATTGTAAAG--GTAAA
--------------------------------TCCAAGG----TAA-ATAC-GGGATG--AGTGGCATACATGATGCA--
----TGA-TGTAGGG-----TAT-ATTATGAAAT----GCGCAATGCGCAAGATGATGA-GCAAAGATATG---ATATGA
ATAATACATTACT--TATATCTTGATAGACCGCATAT-------------------------------------------
---ATAAC--GTATAT-GGA---CGGCGT-GGAC------GAAGACAGCA----ACTCG--ATGATCATCTAACTC--CG
GAATCAGCAAATAAAG-CTGCCAACAAAGA--CCAAGGATACTTACACAGACACTGCAAGATCCTGCTCCAGTAGCCGCG
TTTGTTCTCTTAGACGTTGGAGTTGCTCCAGCTTCGCCAAACGAGCACAATCAGCAGGTGAGCGAGGTTGTGGTTGTG--
-------------GAGGATATAACAACAAGGGGAGCTGGAGCGCAGAGAGATCAATTTCTGGCAATAGTTGCGAGAAGCC
ATCGCAAGACAATGGTAGCGAGAAT------TGATCAATGTCGGACAGGA---AGGGCTGTTCA---GAGTTTAAGAGAT
CCGTCCAGCTGAAAGGGTCCGAAGGAACAAGG---TCAATGAGG------------CCGACTGACGGCTGGGAGGCGGT-
--GTCAATTGCTATGGAAGAAACAACTGCCTCGCCAGAATAA---TTGGGAGCGATTGTAGATATCGCATTGAAGAAATT
GAAATTGTTGAGATCACCTAGATCAGGTGCTGGAACAG------GAGCATAGGAAGGAACTTCCAAATTGGCTATTTTTG
CATC-GAACGATGTAACTAT--------CGGAC-AATAA---GTAAG-TGGCG-ATCCCAGGATAAGTAT--------GG
TGTGAGTGA-ACGTACAGTCTACCTGATCGGGCTGGATATAATTTTGCTG------GAAGGGCTGTTCGATGGGATTTAT
TTGCGTGTCAGGGAATGTATATCCATTGAAGACTTCAATGTCAACAGGTGCAAACTGATCAAAACCGACGTTCCCGACTG
GATTGGGAATCTCGAAGAAATTC---------GTCTGGAACCAATCATTGATGTTTGGCTCGAGAGGAACGGATGCTCTT
GGAAGAGGGTCGGACACAGCATGAACACGGGGTCCAGCAAGGAGACCTCTCGGACGCTTGGGAACAGCGTGAGCATCAGC
------GTCTGATAGCC------TTCGCTTTCGCGATGACCCTGAAGACAGTTGAGATG---CAATGAC---TTGGACCT
CAT---C---ATTGCCATTGA---GTCCATCGCTAGTTGATGTGGGCGATGGCAAGGCAGACGTATGAACAACAGGAGTC
GGAAACATCTCACTACACCTGAAA---AATGTAAATCAGT-GACAGTTGTTCCAATGC-----ATGATGGTTGCTTACCG
AAGGCGTTTCATCGGACGATCTGCACATGCAGACTGTCTAGGTTCAGTTGACTCAGACGAT---ATAGAGGCACGCCGCT
TCCGACCAGCGAGAACGGGTGGAATGAAATCGTCT---------TCTTCGTCTTCACTTTCATCTATCATTGACTCCTCG
AGAGTGGGAACAGGAGATGGAGTGCAA------------GAATGACGGGGAGATGGGT---------AAGCTGTGTGCAT
CTTCTGGGCCTGCTTATCAAGGGCTCTTTGGATTTTCCGCATCTTCTTCCCTTCCTCGCGTCGTTTCTTTTCCTCTTGGG
CATGCTCCCTTTTCTCCTGCTCCAATCGCAACCTGTCCTCCTCTGTCATATCCTTGACAACTGCATCAAGGTCGCCCGCA
AGAGCGCTTTTAGTAAAGATAGAGGCATAAAGATCCTGTGCAGCAGCCTTCATCTGCTGAAAATCGTGGAAGATGGCGGG
TGCAAGAGCTCTGGTAGGGTCTTCTTTGACCAGAGCACGAGAAGCAGCATCAACAGTGTCGGCTCGGCAGTTGTTAAAGT
GTTTACGGCAAATCGTCGTCCAGCCGATGCGGCGGCGAGCGCTGATGAACCAGACAGCAATGGAGTTCAGGGAACATCCA
GAGCTGCTGGCAATATTTGTTTTCGTTTCAGAAGACGGGTAAGGATTGTGGATATTAGCGAGCAGCCATTTGTACGCTGG
ACTGATGAACGAGGGTATA------CAAGATTGGGGTGATGGTGAA---TTTTGTGCTGTGGGCATCGAT---GGAGGCG
AGATAGTCACACGACTGAAACTATCGAGTACGCTGCCCAAGCCATCAAGAAATTGGATCGTTGATTCTTCATGTTTCTTG
CGAAAATCAAAAAAGCAGCTCGTGATCATAACGATCCTTGAAGCTACTGAGGCCGCAAGCGATATAGTGTCATCGGTTAG
TTCTCCTGCGGATAGACAACGGGAATAGTCTGCATATAGTGAATCCCAAGATAACTTGAATGTCATCAAGGAATCAGAAT
CATCGGCGTGTGGAATCGCATCAATTAACGCGTCCTCAGCTTGTTGGAAGCGCTGTCGTA------TGTCTTTGTCCATC
CCGA--------------------GTTTGAAG------T----------TAGA--A--------------AGGTGAGGCA
A-------GATCATCA-----ATGTGGCCC--AGCCTCAGCT-----------------GTAGTAGTGTATGTATG--TA
TG--------------T---------------G---TT---------------TGTTTGTTTGTTTGTTTGTTTGTCTGT
CA---GACAATGCGGAACTTTA---------ATCA-GA------------------------------------------
------------------------CAT--------------------------------------CA-------------
TTTCA-----------TTGTCCACC--------------AG-----ATATT-CTTA-----------------------A
CCTACAG-------CTGGTCACG--ATTGA---------------------------AGTATA-----------------
--TTGCTTGCA--------T----------------TTTT------CCGA----TGGC-CAGA-----------ACCACT
TCTGTCGAT---------ATTTTACAGCGAATCACACAACGTGTTCAAGAGACTCAACGCTTATGCCTCGATC------A
TC------CCTCTGTTTCGACA------TCGTCG-CGCTCGTTC---------CCACCTCAA------TCAT------GT
ACTCCCCGACAACC---G---GTTG------CGCATAATCCCCTTCCCGACCCACCTTCAATACAACCTGCTCTTACGGC
TGCTGGTGCGCGTCCAGAAACTTCGCTAGCAATAGAACAAGCATATCAGAAGCGGGCGGCTGACCTGCGAGCTGCCTATC
ACTCAGCTATGATGGTTGTATGCTCGAATCAGGCGCAATATCCGTCGAAGTTTCGCTATGTCTCAGAACAAAAAATCTTA
ACCGTTTTCACCGAGCTATATAACAAACAGCTTGTTACCTGGAGAGAAGATTGTGTTATGTTATATCTTAAACGTTCATC
AGCAT------GCAACAATGCGCAAGCCTTGGGTGG---T---ACACCAAAATTTAATAATGTGCGTTTAATATTCTGC-
------CATCGCCC-ATCCAGTCCTGTGTAATTACT---------------TTATCACAGGAATATGTTCCATTGCTCGA
ATATTTCTTTGCAGAGAACCCGTTTCCAACTCATGCCGACAAGGCTTTTCTTGCAAAGAAATCAGCAATGACATATCGTC
AAATCCATGTTTGGGTACGTATATCTGCTG-T----T-ATGCG-TTGGATCTTGTTGTTGATAATCCC---AAGTTCCAA
AACAAGCGCAGTAAAATGAAGAAAGAAGGCCAGGTGTTAAGAAAGAAGGCAGTGACCGAGGGTGCCACTCTTCCTTTGGA
TAATTTGTACCAGCGTATGGAAAGATTCATTTTATC---GGA---AGAAAAAAAAGTGCCCATGTCGCCTCCCAGTCCTC
GACATTCTCTTACCAAGCCAGGAGACGAGATGGTAAGTGT-AGTA-TTCCCCTTCATA---TTCG-TTTTATTTACACAG
TC------TATAGATGTTTATCGCAGACAACCGATGCAACCCACTCGAGCCTCTGGCACCCTTGCACGCATTTCCATCGC
CGTATCCTCCTTCATGTTCGTATGATCCCTTCCCATCGAAGAATGGTATAACGAATTTCGGTGCGCCAACGTGGCTCCGG
CGCCCAATGACCACAGCTGTTCGACGTCCTATATTGGATATTGATGGGCTCGTAGATTGCTTCTCGAGGATAAACATACT
GGATGATTCTGGTTCGCGCTCACGCGGCAGCGTCAATTCATTTGCAGCTGTAGCTGCCATCACAGTTATACCCTTCCCTG
CACCTTTGCCTGCCTTTGTTCGGGGGATAGCTACCCATATCGCACCCAACCATGTTCCCCTACCTGCCGTTCCCGCCACT
GCATCTCGTCGCCATGTCTTTCACACTCCCAGTCCCCAATCAAGACCTATTACATTGGTGCCAGTGCCAGCCTCCGAGGT
CCCAAGAGGGCAGAAGGCCCGCCGCCGGAAAATGGCACCATTACCAAAACGCATTCCTCACGGATACCCGGTTTCTCACC
GGGGTGTCACACCAGCCATTTCAGAGGCATCTGTCGGCTTACCTTCACCATCGTCAACCTCGCGTTCGTCTTCACTCGGG
TCTGAAAGTTCCTCGCAGAGCCTCTTGTCCTCGAGCGCGAACTCTACATCAAGCAGTCTCCCTGGGATCATGACGCCACC
TCCATCATTGCCCTCACCTCCAACGCAGCTTGCTTCTCCTCCAGCGTCATTATTCAGTTTTTCTTCAGATATGATTGATC
TGTTTGGTGATGCTTTGGAAAGCATTCCCTCGGCAGCCGAGGGGCTTCAGCTTGACTTTAGTCCAAGCATCTTTGGGAAT
GAGCACATCCTGAAGTCGCCGGCGTTCGACTTCTCCTTCAGTGCGACCCCAGCAGCGAATCCTGTTCGCGCACCGTCATG
A
>SA71_allele1 (reversed)
CTGAAGTACGGTGGTGGGAAGGATCCTTGGTTGATGCTCAGTGCACTGCTCGATGCTCCTGAGTTAGAGGTTGGCGACGC
AGAAGCGATGCGGGAAGTTGGTAGGTGGAGGATGGAAGATGGAGTCGTTCCGGAAAGAC-----------ATTAAAAT-C
TA---TA-ATAAAACG----------CTGTGTCTGT-AC-----TCTCGGACTAAATACTAGAGCACGATT---------
-------------------------------------------------------------------ATT--GCAGGAAT
TACAACAC-GTAT--TCTTTTTGAC----TGATTC----CAGTACATACAGAG--------CG-ATTGTAAAG--GTAAA
--------------------------------TCCAAGG----TAA-ATAC-GGGATG--AGTGGCATACATGATGCA--
----TGA-TGTAGGG-----TAT-ATTATGAAAT----GCGCAATGCGCAAGATGATGA-GCAAAGATATG---ATATGA
ATAATACATTACT--TATATCTTGATAGACCGCATAT-------------------------------------------
---ATAAC--GTATAT-GGA---CGGCGT-GGAC------GAAGACAGCA----ACTCG--ATGATCATCTAACTC--CG
GAATCAGCAAATAAAG-CTGCCAACAAAGA--CCAAGGATACTTACACAGACACTGCAAGATCCTGCTCCAGTAGCCGCG
TTTGTTCTCTTAGACGTTGGAGTTGCTCCAGCTTCGCCAAACGAGCACAATCAGCAGGTGAGCGAGGTTGTGGTTGTG--
-------------GAGGATATAACAACAAGGGGAGCTGGAGCGCAGAGAGATCAATTTCTGGCAATAGTTGCGAGAAGCC
ATCGCAAGACAATGGTAGCGAGAAT------TGATCAATGTCGGACAGGA---AGGGCTGTTCA---GAGTTTAAGAGAT
CCGTCCAGCTGAAAGGGTCCGAAGGAACAAGG---TCAATGAGG------------CCGACTGACGGCTGGGAGGCGGT-
--GTCAATTGCTATGGAAGAAACAACTGCCTCGCCAGAATAA---TTGGGAGCGATTGTAGATATCGCATTGAAGAAATT
GAAATTGTTGAGATCACCTAGATCAGGTGCTGGAACAG------GAGCATAGGAAGGAACTTCCAAATTGGCTATTTTTG
CATC-GAACGATGTAACTAT--------CGGAC-AATAA---GTAAG-TGGCG-ATCCCAGGATAAGTAT--------GG
TGTGAGTGA-ACGTACAGTCTACCTGATCGGGCTGGATATAATTTTGCTG------GAAGGGCTGTTCGATGGGATTTAT
TTGCGTGTCAGGGAATGTATATCCATTGAAGACTTCAATGTCAACAGGTGCAAACTGATCAAAACCGACGTTCCCGACTG
GATTGGGAATCTCGAAGAAATTC---------GTCTGGAACCAATCATTGATGTTTGGCTCGAGAGGAACGGATGCTCTT
GGAAGAGGGTCGGACACAGCATGAACACGGGGTCCAGCAAGGAGACCTCTCGGACGCTTGGGAACAGCGTGAGCATCAGC
------GTCTGATAGCC------TTCGCTTTCGCGATGACCCTGAAGACAGTTGAGATG---CAATGAC---TTGGACCT
CAT---C---ATTGCCATTGA---GTCCATCGCTAGTTGATGTGGGCGATGGCAAGGCAGACGTATGAACAACAGGAGTC
GGAAACATCTCACTACACCTGAAA---AATGTAAATCAGT-GACAGTTGTTCCAATGC-----ATGATGGTTGCTTACCG
AAGGCGTTTCATCGGACGATCTGCACATGCAGACTGTCTAGGTTCAGTTGACTCAGACGAT---ATAGAGGCACGCCGCT
TCCGACCAGCGAGAACGGGTGGAATGAAATCGTCT---------TCTTCGTCTTCACTTTCATCTATCATTGACTCCTCG
AGAGTGGGAACAGGAGATGGAGTGCAA------------GAATGACGGGGAGATGGGT---------AAGCTGTGTGCAT
CTTCTGGGCCTGCTTATCAAGGGCTCTTTGGATTTTCCGCATCTTCTTCCCTTCCTCGCGTCGTTTCTTTTCCTCTTGGG
CATGCTCCCTTTTCTCCTGCTCCAATCGCAACCTGTCCTCCTCTGTCATATCCTTGACAACTGCATCAAGGTCGCCCGCA
AGAGCGCTTTTAGTAAAGATAGAGGCATAAAGATCCTGTGCAGCAGCCTTCATCTGCTGAAAATCGTGGAAGATGGCGGG
TGCAAGAGCTCTGGTAGGGTCTTCTTTGACCAGAGCACGAGAAGCAGCATCAACAGTGTCGGCTCGGCAGTTGTTAAAGT
GTTTACGGCAAATCGTCGTCCAGCCGATGCGGCGGCGAGCGCTGATGAACCAGACAGCAATGGAGTTCAGGGAACATCCA
GAGCTGCTGGCAATATTTGTTTTCGTTTCAGAAGACGGGTAAGGATTGTGGATATTAGCGAGCAGCCATTTGTACGCTGG
ACTGATGAACGAGGGTATA------CAAGATTGGGGTGATGGTGAA---TTTTGTGCTGTGGGCATCGAT---GGAGGCG
AGATAGTCACACGACTGAAACTATCGAGTACGCTGCCCAAGCCATCAAGAAATTGGATCGTTGATTCTTCATGTTTCTTG
CGAAAATCAAAAAAGCAGCTCGTGATCATAACGATCCTTGAAGCTACTGAGGCCGCAAGCGATATAGTGTCATCGGTTAG
TTCTCCTGCGGATAGACAACGGGAATAGTCTGCATATAGTGAATCCCAAGATAACTTGAATGTCATCAAGGAATCAGAAT
CATCGGCGTGTGGAATCGCATCAATTAACGCGTCCTCAGCTTGTTGGAAGCGCTGTCGTA------TGTCTTTGTCCATC
CCGA--------------------GTTTGAAG------T----------TAGA--A--------------AGGTGAGGCA
A-------GATCATCA-----ATGTGGCCC--AGCCTCAGCT-----------------GTAGTAGTGTATGTATG--TA
TG--------------T---------------G---TT---------------TGTTTGTTTGTTTGTTTGTTTGTCTGT
CA---GACAATGCGGAACTTTA---------ATCA-GA------------------------------------------
------------------------CAT--------------------------------------CA-------------
TTTCA-----------TTGTCCACC--------------AG-----ATATT-CTTA-----------------------A
CCTACAG-------CTGGTCACG--ATTGA---------------------------AGTATA-----------------
--TTGCTTGCA--------T----------------TTTT------CCGA----TGGC-CAGA-----------ACCACT
TCTGTCGAT---------ATTTTACAGCGAATCACACAACGTGTTCAAGAGACTCAACGCTTATGCCTCGATC------A
TC------CCTCTGTTTCGACA------TCGTCG-CGCTCGTTC---------CCACCTCAA------TCAT------GT
ACTCCCCGACAACC---G---GTTG------CGCATAATCCCCTTCCCGACCCACCTTCAATACAACCTGCTCTTACGGC
TGCTGGTGCGCGTCCAGAAACTTCGCTAGCAATAGAACAAGCATATCAGAAGCGGGCGGCTGACCTGCGAGCTGCCTATC
ACTCAGCTATGATGGTTGTATGCTCGAATCAGGCGCAATATCCGTCGAAGTTTCGCTATGTCTCAGAACAAAAAATCTTA
ACCGTTTTCACCGAGCTATATAACAAACAGCTTGTTACCTGGAGAGAAGATTGTGTTATGTTATATCTTAAACGTTCATC
AGCAT------GCAACAATGCGCAAGCCTTGGGTGG---T---ACACCAAAATTTAATAATGTGCGTTTAATATTCTGC-
------CATCGCCC-ATCCAGTCCTGTGTAATTACT---------------TTATCACAGGAATATGTTCCATTGCTCGA
ATATTTCTTTGCAGAGAACCCGTTTCCAACTCATGCCGACAAGGCTTTTCTTGCAAAGAAATCAGCAATGACATATCGTC
AAATCCATGTTTGGGTACGTATATCTGCTG-T----T-ATGCG-TTGGATCTTGTTGTTGATAATCCC---AAGTTCCAA
AACAAGCGCAGTAAAATGAAGAAAGAAGGCCAGGTGTTAAGAAAGAAGGCAGTGACCGAGGGTGCCACTCTTCCTTTGGA
TAATTTGTACCAGCGTATGGAAAGATTCATTTTATC---GGA---AGAAAAAAAAGTGCCCATGTCGCCTCCCAGTCCTC
GACATTCTCTTACCAAGCCAGGAGACGAGATGGTAAGTGT-AGTA-TTCCCCTTCATA---TTCG-TTTTATTTACACAG
TC------TATAGATGTTTATCGCAGACAACCGATGCAACCCACTCGAGCCTCTGGCACCCTTGCACGCATTTCCATCGC
CGTATCCTCCTTCATGTTCGTATGATCCCTTCCCATCGAAGAATGGTATAACGAATTTCGGTGCGCCAACGTGGCTCCGG
CGCCCAATGACCACAGCTGTTCGACGTCCTATATTGGATATTGATGGGCTCGTAGATTGCTTCTCGAGGATAAACATACT
GGATGATTCTGGTTCGCGCTCACGCGGCAGCGTCAATTCATTTGCAGCTGTAGCTGCCATCACAGTTATACCCTTCCCTG
CACCTTTGCCTGCCTTTGTTCGGGGGATAGCTACCCATATCGCACCCAACCATGTTCCCCTACCTGCCGTTCCCGCCACT
GCATCTCGTCGCCATGTCTTTCACACTCCCAGTCCCCAATCAAGACCTATTACATTGGTGCCAGTGCCAGCCTCCGAGGT
CCCAAGAGGGCAGAAGGCCCGCCGCCGGAAAATGGCACCATTACCAAAACGCATTCCTCACGGATACCCGGTTTCTCACC
GGGGTGTCACACCAGCCATTTCAGAGGCATCTGTCGGCTTACCTTCACCATCGTCAACCTCGCGTTCGTCTTCACTCGGG
TCTGAAAGTTCCTCGCAGAGCCTCTTGTCCTCGAGCGCGAACTCTACATCAAGCAGTCTCCCTGGGATCATGACGCCACC
TCCATCATTGCCCTCACCTCCAACGCAGCTTGCTTCTCCTCCAGCGTCATTATTCAGTTTTTCTTCAGATATGATTGATC
TGTTTGGTGATGCTTTGGAAAGCATTCCCTCGGCAGCCGAGGGGCTTCAGCTTGACTTTAGTCCAAGCATCTTTGGGAAT
GAGCACATCCTGAAGTCGCCGGCGTTCGACTTCTCCTTCAGTGCGACCCCAGCAGCGAATCCTGTTCGCGCACCGTCATG
A
>AG22_allele2
CTGAAGTACGGTGGTGGGAAGGATCCTTGGTTGATGCTCAGTGCACTGCTCGATGCTCCTGAGTTAGAGGTTGGCGACGC
AGAAGCGATGCGGGAAGTTGGTAGGTGGAGGATGGAAGATGGAGTCGTTCCGGAAAGAC-----------ATTAAAAT-C
TA---TA-ATAAAACG----------CTGTGTCTGT-AC-----TCTCGGACTAAATACTAGAGCACGATT---------
-------------------------------------------------------------------ATT--GCAGGAAT
TACAACAC-GTAT--TCTTTTTGAC----TGATTC----CAGTACATACAGAG--------CG-ATTGTAAAG--GTAAA
--------------------------------TCCAAGG----TAA-ATAC-GGGATG--AGTGGCATACATGATGCA--
----TGA-TGTAGGG-----TAT-ATTATGAAAT----GCGCAATGCGCAAGATGATGA-GCAAAGATATG---ATATGA
ATAATACATTACT--TATATCTTGATAGACCGCATAT-------------------------------------------
---ATAAC--GTATAT-GGA---CGGCGT-GGAC------GAAGACAGCA----ACTCG--ATGATCATCTAACTC--CG
GAATCAGCAAATAAAG-CTGCCAACAAAGA--CCAAGGATACTTACACAGACACTGCAAGATCCTGCTCCAGTAGCCGCG
TTTGTTCTCTTAGACGTTGGAGTTGCTCCAGCTTCGCCAAACGAGCACAATCAGCAGGTGAGCGAGGTTGTGGTTGTG--
-------------GAGGATATAACAACAAGGGGAGCTGGAGCGCAGAGAGATCAATTTCTGGCAATAGTTGCGAGAAGCC
ATCGCAAGACAATGGTAGCGAGAAT------TGATCAATGTCGGACAGGA---AGGGCTGTTCA---GAGTTTAAGAGAT
CCGTCCAGCTGAAAGGGTCCGAAGGAACAAGG---TCAATGAGG------------CCGACTGACGGCTGGGAGGCGGT-
--GTCAATTGCTATGGAAGAAACAACTGCCTCGCCAGAATAA---TTGGGAGCGATTGTAGATATCGCATTGAAGAAATT
GAAATTGTTGAGATCACCTAGATCAGGTGCTGGAACAG------GAGCATAGGAAGGAACTTCCAAATTGGCTATTTTTG
CATC-GAACGATGTAACTAT--------CGGAC-AATAA---GTAAG-TGGCG-ATCCCAGGATAAGTAT--------GG
TGTGAGTGA-ACGTACAGTCTACCTGATCGGGCTGGATATAATTTTGCTG------GAAGGGCTGTTCGATGGGATTTAT
TTGCGTGTCAGGGAATGTATATCCATTGAAGACTTCAATGTCAACAGGTGCAAACTGATCAAAACCGACGTTCCCGACTG
GATTGGGAATCTCGAAGAAATTC---------GTCTGGAACCAATCATTGATGTTTGGCTCGAGAGGAACGGATGCTCTT
GGAAGAGGGTCGGACACAGCATGAACACGGGGTCCAGCAAGGAGACCTCTCGGACGCTTGGGAACAGCGTGAGCATCAGC
------GTCTGATAGCC------TTCGCTTTCGCGATGACCCTGAAGACAGTTGAGATG---CAATGAC---TTGGACCT
CAT---C---ATTGCCATTGA---GTCCATCGCTAGTTGATGTGGGCGATGGCAAGGCAGACGTATGAACAACAGGAGTC
GGAAACATCTCACTACACCTGAAA---AATGTAAATCAGT-GACAGTTGTTCCAATGC-----ATGATGGTTGCTTACCG
AAGGCGTTTCATCGGACGATCTGCACATGCAGACTGTCTAGGTTCAGTTGACTCAGACGAT---ATAGAGGCACGCCGCT
TCCGACCAGCGAGAACGGGTGGAATGAAATCGTCT---------TCTTCGTCTTCACTTTCATCTATCATTGACTCCTCG
AGAGTGGGAACAGGAGATGGAGTGCAA------------GAATGACGGGGAGATGGGT---------AAGCTGTGTGCAT
CTTCTGGGCCTGCTTATCAAGGGCTCTTTGGATTTTCCGCATCTTCTTCCCTTCCTCGCGTCGTTTCTTTTCCTCTTGGG
CATGCTCCCTTTTCTCCTGCTCCAATCGCAACCTGTCCTCCTCTGTCATATCCTTGACAACTGCATCAAGGTCGCCCGCA
AGAGCGCTTTTAGTAAAGATAGAGGCATAAAGATCCTGTGCAGCAGCCTTCATCTGCTGAAAATCGTGGAAGATGGCGGG
TGCAAGAGCTCTGGTAGGGTCTTCTTTGACCAGAGCACGAGAAGCAGCATCAACAGTGTCGGCTCGGCAGTTGTTAAAGT
GTTTACGGCAAATCGTCGTCCAGCCGATGCGGCGGCGAGCGCTGATGAACCAGACAGCAATGGAGTTCAGGGAACATCCA
GAGCTGCTGGCAATATTTGTTTTCGTTTCAGAAGACGGGTAAGGATTGTGGATATTAGCGAGCAGCCATTTGTACGCTGG
ACTGATGAACGAGGGTATA------CAAGATTGGGGTGATGGTGAA---TTTTGTGCTGTGGGCATCGAT---GGAGGCG
AGATAGTCACACGACTGAAACTATCGAGTACGCTGCCCAAGCCATCAAGAAATTGGATCGTTGATTCTTCATGTTTCTTG
CGAAAATCAAAAAAGCAGCTCGTGATCATAACGATCCTTGAAGCTACTGAGGCCGCAAGCGATATAGTGTCATCGGTTAG
TTCTCCTGCGGATAGACAACGGGAATAGTCTGCATATAGTGAATCCCAAGATAACTTGAATGTCATCAAGGAATCAGAAT
CATCGGCGTGTGGAATCGCATCAATTAACGCGTCCTCAGCTTGTTGGAAGCGCTGTCGTA------TGTCTTTGTCCATC
CCGA--------------------GTTTGAAG------T----------TAGA--A--------------AGGTGAGGCA
A-------GATCATCA-----ATGTGGCCC--AGCCTCAGCT-----------------GTAGTAGTGTATGTATG--TA
TG--------------T---------------G---TT---------------TGTTTGTTTGTTTGTTTGTTTGTCTGT
CA---GACAATGCGGAACTTTA---------ATCA-GA------------------------------------------
------------------------CAT--------------------------------------CA-------------
TTTCA-----------TTGTCCACC--------------AG-----ATATT-CTTA-----------------------A
CCTACAG-------CTGGTCACG--ATTGA---------------------------AGTATA-----------------
--TTGCTTGCA--------T----------------TTTT------CCGA----TGGC-CAGA-----------ACCACT
TCTGTCGAT---------ATTTTACAGCGAATCACACAACGTGTTCAAGAGACTCAACGCTTATGCCTCGATC------A
TC------CCTCTGTTTCGACA------TCGTCG-CGCTCGTTC---------CCACCTCAA------TCAT------GT
ACTCCCCGACAACC---G---GTTG------CGCATAATCCCCTTCCCGACCCACCTTCAATACAACCTGCTCTTACGGC
TGCTGGTGCGCGTCCAGAAACTTCGCTAGCAATAGAACAAGCATATCAGAAGCGGGCGGCTGACCTGCGAGCTGCCTATC
ACTCAGCTATGATGGTTGTATGCTCGAATCAGGCGCAATATCCGTCGAAGTTTCGCTATGTCTCAGAACAAAAAATCTTA
ACCGTTTTCACCGAGCTATATAACAAACAGCTTGTTACCTGGAGAGAAGATTGTGTTATGTTATATCTTAAACGTTCATC
AGCAT------GCAACAATGCGCAAGCCTTGGGTGG---T---ACACCAAAATTTAATAATGTGCGTTTAATATTCTGC-
------CATCGCCC-ATCCAGTCCTGTGTAATTACT---------------TTATCACAGGAATATGTTCCATTGCTCGA
ATATTTCTTTGCAGAGAACCCGTTTCCAACTCATGCCGACAAGGCTTTTCTTGCAAAGAAATCAGCAATGACATATCGTC
AAATCCATGTTTGGGTACGTATATCTGCTG-T----T-ATGCG-TTGGATCTTGTTGTTGATAATCCC---AAGTTCCAA
AACAAGCGCAGTAAAATGAAGAAAGAAGGCCAGGTGTTAAGAAAGAAGGCAGTGACCGAGGGTGCCACTCTTCCTTTGGA
TAATTTGTACCAGCGTATGGAAAGATTCATTTTATC---GGA---AGAAAAAAAAGTGCCCATGTCGCCTCCCAGTCCTC
GACATTCTCTTACCAAGCCAGGAGACGAGATGGTAAGTGT-AGTA-TTCCCCTTCATA---TTCG-TTTTATTTACACAG
TC------TATAGATGTTTATCGCAGACAACCGATGCAACCCACTCGAGCCTCTGGCACCCTTGCACGCATTTCCATCGC
CGTATCCTCCTTCATGTTCGTATGATCCCTTCCCATCGAAGAATGGTATAACGAATTTCGGTGCGCCAACGTGGCTCCGG
CGCCCAATGACCACAGCTGTTCGACGTCCTATATTGGATATTGATGGGCTCGTAGATTGCTTCTCGAGGATAAACATACT
GGATGATTCTGGTTCGCGCTCACGCGGCAGCGTCAATTCATTTGCAGCTGTAGCTGCCATCACAGTTATACCCTTCCCTG
CACCTTTGCCTGCCTTTGTTCGGGGGATAGCTACCCATATCGCACCCAACCATGTTCCCCTACCTGCCGTTCCCGCCACT
GCATCTCGTCGCCATGTCTTTCACACTCCCAGTCCCCAATCAAGACCTATTACATTGGTGCCAGTGCCAGCCTCCGAGGT
CCCAAGAGGGCAGAAGGCCCGCCGCCGGAAAATGGCACCATTACCAAAACGCATTCCTCACGGATACCCGGTTTCTCACC
GGGGTGTCACACCAGCCATTTCAGAGGCATCTGTCGGCTTACCTTCACCATCGTCAACCTCGCGTTCGTCTTCACTCGGG
TCTGAAAGTTCCTCGCAGAGCCTCTTGTCCTCGAGCGCGAACTCTACATCAAGCAGTCTCCCTGGGATCATGACGCCACC
TCCATCATTGCCCTCACCTCCAACGCAGCTTGCTTCTCCTCCAGCGTCATTATTCAGTTTTTCTTCAGATATGATTGATC
TGTTTGGTGATGCTTTGGAAAGCATTCCCTCGGCAGCCGAGGGGCTTCAGCTTGACTTTAGTCCAAGCATCTTTGGGAAT
GAGCACATCCTGAAGTCGCCGGCGTTCGACTTCTCCTTCAGTGCGACCCCAGCAGCGAATCCTGTTCGCGCACCGTCATG
A
>SA91_allele1
CTGAAGTACGGTGGTGGGAAGGATCCTTGGTTGATGCTCAGTGCACTGCTCGATGCTCCTGAGTTAGAGGTTGGCGACGC
AGAAGCGATGCGGGAAGTTGGTAGGTGGAGGATGGAAGATGGAGTCGTTCCGGAAAGAC-----------ATTAAAAT-C
TA---TA-ATAAAACG----------CTGTGTCTGT-AC-----TCTCGGACTAAATACTAGAGCACGATT---------
-------------------------------------------------------------------ATT--GCAGGAAT
TACAACAC-GTAT--TCTTTTTGAC----TGATTC----CAGTACATACAGAG--------CG-ATTGTAAAG--GTAAA
--------------------------------TCCAAGG----TAA-ATAC-GGGATG--AGTGGCATACATGATGCA--
----TGA-TGTAGGG-----TAT-ATTATGAAAT----GCGCAATGCGCAAGATGATGA-GCAAAGATATG---ATATGA
ATAATACATTACT--TATATCTTGATAGACCGCATAT-------------------------------------------
---ATAAC--GTATAT-GGA---CGGCGT-GGAC------GAAGACAGCA----ACTCG--ATGATCATCTAACTC--CG
GAATCAGCAAATAAAG-CTGCCAACAAAGA--CCAAGGATACTTACACAGACACTGCAAGATCCTGCTCCAGTAGCCGCG
TTTGTTCTCTTAGACGTTGGAGTTGCTCCAGCTTCGCCAAACGAGCACAATCAGCAGGTGAGCGAGGTTGTGGTTGTG--
-------------GAGGATATAACAACAAGGGGAGCTGGAGCGCAGAGAGATCAATTTCTGGCAATAGTTGCGAGAAGCC
ATCGCAAGACAATGGTAGCGAGAAT------TGATCAATGTCGGACAGGA---AGGGCTGTTCA---GAGTTTAAGAGAT
CCGTCCAGCTGAAAGGGTCCGAAGGAACAAGG---TCAATGAGG------------CCGACTGACGGCTGGGAGGCGGT-
--GTCAATTGCTATGGAAGAAACAACTGCCTCGCCAGAATAA---TTGGGAGCGATTGTAGATATCGCATTGAAGAAATT
GAAATTGTTGAGATCACCTAGATCAGGTGCTGGAACAG------GAGCATAGGAAGGAACTTCCAAATTGGCTATTTTTG
CATC-GAACGATGTAACTAT--------CGGAC-AATAA---GTAAG-TGGCG-ATCCCAGGATAAGTAT--------GG
TGTGAGTGA-ACGTACAGTCTACCTGATCGGGCTGGATATAATTTTGCTG------GAAGGGCTGTTCGATGGGATTTAT
TTGCGTGTCAGGGAATGTATATCCATTGAAGACTTCAATGTCAACAGGTGCAAACTGATCAAAACCGACGTTCCCGACTG
GATTGGGAATCTCGAAGAAATTC---------GTCTGGAACCAATCATTGATGTTTGGCTCGAGAGGAACGGATGCTCTT
GGAAGAGGGTCGGACACAGCATGAACACGGGGTCCAGCAAGGAGACCTCTCGGACGCTTGGGAACAGCGTGAGCATCAGC
------GTCTGATAGCC------TTCGCTTTCGCGATGACCCTGAAGACAGTTGAGATG---CAATGAC---TTGGACCT
CAT---C---ATTGCCATTGA---GTCCATCGCTAGTTGATGTGGGCGATGGCAAGGCAGACGTATGAACAACAGGAGTC
GGAAACATCTCACTACACCTGAAA---AATGTAAATCAGT-GACAGTTGTTCCAATGC-----ATGATGGTTGCTTACCG
AAGGCGTTTCATCGGACGATCTGCACATGCAGACTGTCTAGGTTCAGTTGACTCAGACGAT---ATAGAGGCACGCCGCT
TCCGACCAGCGAGAACGGGTGGAATGAAATCGTCT---------TCTTCGTCTTCACTTTCATCTATCATTGACTCCTCG
AGAGTGGGAACAGGAGATGGAGTGCAA------------GAATGACGGGGAGATGGGT---------AAGCTGTGTGCAT
CTTCTGGGCCTGCTTATCAAGGGCTCTTTGGATTTTCCGCATCTTCTTCCCTTCCTCGCGTCGTTTCTTTTCCTCTTGGG
CATGCTCCCTTTTCTCCTGCTCCAATCGCAACCTGTCCTCCTCTGTCATATCCTTGACAACTGCATCAAGGTCGCCCGCA
AGAGCGCTTTTAGTAAAGATAGAGGCATAAAGATCCTGTGCAGCAGCCTTCATCTGCTGAAAATCGTGGAAGATGGCGGG
TGCAAGAGCTCTGGTAGGGTCTTCTTTGACCAGAGCACGAGAAGCAGCATCAACAGTGTCGGCTCGGCAGTTGTTAAAGT
GTTTACGGCAAATCGTCGTCCAGCCGATGCGGCGGCGAGCGCTGATGAACCAGACAGCAATGGAGTTCAGGGAACATCCA
GAGCTGCTGGCAATATTTGTTTTCGTTTCAGAAGACGGGTAAGGATTGTGGATATTAGCGAGCAGCCATTTGTACGCTGG
ACTGATGAACGAGGGTATA------CAAGATTGGGGTGATGGTGAA---TTTTGTGCTGTGGGCATCGAT---GGAGGCG
AGATAGTCACACGACTGAAACTATCGAGTACGCTGCCCAAGCCATCAAGAAATTGGATCGTTGATTCTTCATGTTTCTTG
CGAAAATCAAAAAAGCAGCTCGTGATCATAACGATCCTTGAAGCTACTGAGGCCGCAAGCGATATAGTGTCATCGGTTAG
TTCTCCTGCGGATAGACAACGGGAATAGTCTGCATATAGTGAATCCCAAGATAACTTGAATGTCATCAAGGAATCAGAAT
CATCGGCGTGTGGAATCGCATCAATTAACGCGTCCTCAGCTTGTTGGAAGCGCTGTCGTA------TGTCTTTGTCCATC
CCGA--------------------GTTTGAAG------T----------TAGA--A--------------AGGTGAGGCA
A-------GATCATCA-----ATGTGGCCC--AGCCTCAGCT-----------------GTAGTAGTGTATGTATG--TA
TG--------------T---------------G---TT---------------TGTTTGTTTGTTTGTTTGTTTGTCTGT
CA---GACAATGCGGAACTTTA---------ATCA-GA------------------------------------------
------------------------CAT--------------------------------------CA-------------
TTTCA-----------TTGTCCACC--------------AG-----ATATT-CTTA-----------------------A
CCTACAG-------CTGGTCACG--ATTGA---------------------------AGTATA-----------------
--TTGCTTGCA--------T----------------TTTT------CCGA----TGGC-CAGA-----------ACCACT
TCTGTCGAT---------ATTTTACAGCGAATCACACAACGTGTTCAAGAGACTCAACGCTTATGCCTCGATC------A
TC------CCTCTGTTTCGACA------TCGTCG-CGCTCGTTC---------CCACCTCAA------TCAT------GT
ACTCCCCGACAACC---G---GTTG------CGCATAATCCCCTTCCCGACCCACCTTCAATACAACCTGCTCTTACGGC
TGCTGGTGCGCGTCCAGAAACTTCGCTAGCAATAGAACAAGCATATCAGAAGCGGGCGGCTGACCTGCGAGCTGCCTATC
ACTCAGCTATGATGGTTGTATGCTCGAATCAGGCGCAATATCCGTCGAAGTTTCGCTATGTCTCAGAACAAAAAATCTTA
ACCGTTTTCACCGAGCTATATAACAAACAGCTTGTTACCTGGAGAGAAGATTGTGTTATGTTATATCTTAAACGTTCATC
AGCAT------GCAACAATGCGCAAGCCTTGGGTGG---T---ACACCAAAATTTAATAATGTGCGTTTAATATTCTGC-
------CATCGCCC-ATCCAGTCCTGTGTAATTACT---------------TTATCACAGGAATATGTTCCATTGCTCGA
ATATTTCTTTGCAGAGAACCCGTTTCCAACTCATGCCGACAAGGCTTTTCTTGCAAAGAAATCAGCAATGACATATCGTC
AAATCCATGTTTGGGTACGTATATCTGCTG-T----T-ATGCG-TTGGATCTTGTTGTTGATAATCCC---AAGTTCCAA
AACAAGCGCAGTAAAATGAAGAAAGAAGGCCAGGTGTTAAGAAAGAAGGCAGTGACCGAGGGTGCCACTCTTCCTTTGGA
TAATTTGTACCAGCGTATGGAAAGATTCATTTTATC---GGA---AGAAAAAAAAGTGCCCATGTCGCCTCCCAGTCCTC
GACATTCTCTTACCAAGCCAGGAGACGAGATGGTAAGTGT-AGTA-TTCCCCTTCATA---TTCG-TTTTATTTACACAG
TC------TATAGATGTTTATCGCAGACAACCGATGCAACCCACTCGAGCCTCTGGCACCCTTGCACGCATTTCCATCGC
CGTATCCTCCTTCATGTTCGTATGATCCCTTCCCATCGAAGAATGGTATAACGAATTTCGGTGCGCCAACGTGGCTCCGG
CGCCCAATGACCACAGCTGTTCGACGTCCTATATTGGATATTGATGGGCTCGTAGATTGCTTCTCGAGGATAAACATACT
GGATGATTCTGGTTCGCGCTCACGCGGCAGCGTCAATTCATTTGCAGCTGTAGCTGCCATCACAGTTATACCCTTCCCTG
CACCTTTGCCTGCCTTTGTTCGGGGGATAGCTACCCATATCGCACCCAACCATGTTCCCCTACCTGCCGTTCCCGCCACT
GCATCTCGTCGCCATGTCTTTCACACTCCCAGTCCCCAATCAAGACCTATTACATTGGTGCCAGTGCCAGCCTCCGAGGT
CCCAAGAGGGCAGAAGGCCCGCCGCCGGAAAATGGCACCATTACCAAAACGCATTCCTCACGGATACCCGGTTTCTCACC
GGGGTGTCACACCAGCCATTTCAGAGGCATCTGTCGGCTTACCTTCACCATCGTCAACCTCGCGTTCGTCTTCACTCGGG
TCTGAAAGTTCCTCGCAGAGCCTCTTGTCCTCGAGCGCGAACTCTACATCAAGCAGTCTCCCTGGGATCATGACGCCACC
TCCATCATTGCCCTCACCTCCAACGCAGCTTGCTTCTCCTCCAGCGTCATTATTCAGTTTTTCTTCAGATATGATTGATC
TGTTTGGTGATGCTTTGGAAAGCATTCCCTCGGCAGCCGAGGGGCTTCAGCTTGACTTTAGTCCAAGCATCTTTGGGAAT
GAGCACATCCTGAAGTCGCCGGCGTTCGACTTCTCCTTCAGTGCGACCCCAGCAGCGAATCCTGTTCGCGCACCGTCATG
A
>SA94_allele1
CTGAAGTACGGTGGTGGGAAGGATCCTTGGTTGATGCTCAGTGCACTGCTCGATGCTCCTGAGTTAGAGGTTGGCGACGC
AGAAGCGATGCGGGAAGTTGGTAGGTGGAGGATGGAAGATGGAGTCGTTCCGGAAAGAC-----------ATTAAAAT-C
TA---TA-ATAAAACG----------CTGTGTCTGT-AC-----TCTCGGACTAAATACTAGAGCACGATT---------
-------------------------------------------------------------------ATT--GCAGGAAT
TACAACAC-GTAT--TCTTTTTGAC----TGATTC----CAGTACATACAGAG--------CG-ATTGTAAAG--GTAAA
--------------------------------TCCAAGG----TAA-ATAC-GGGATG--AGTGGCATACATGATGCA--
----TGA-TGTAGGG-----TAT-ATTATGAAAT----GCGCAATGCGCAAGATGATGA-GCAAAGATATG---ATATGA
ATAATACATTACT--TATATCTTGATAGACCGCATAT-------------------------------------------
---ATAAC--GTATAT-GGA---CGGCGT-GGAC------GAAGACAGCA----ACTCG--ATGATCATCTAACTC--CG
GAATCAGCAAATAAAG-CTGCCAACAAAGA--CCAAGGATACTTACACAGACACTGCAAGATCCTGCTCCAGTAGCCGCG
TTTGTTCTCTTAGACGTTGGAGTTGCTCCAGCTTCGCCAAACGAGCACAATCAGCAGGTGAGCGAGGTTGTGGTTGTG--
-------------GAGGATATAACAACAAGGGGAGCTGGAGCGCAGAGAGATCAATTTCTGGCAATAGTTGCGAGAAGCC
ATCGCAAGACAATGGTAGCGAGAAT------TGATCAATGTCGGACAGGA---AGGGCTGTTCA---GAGTTTAAGAGAT
CCGTCCAGCTGAAAGGGTCCGAAGGAACAAGG---TCAATGAGG------------CCGACTGACGGCTGGGAGGCGGT-
--GTCAATTGCTATGGAAGAAACAACTGCCTCGCCAGAATAA---TTGGGAGCGATTGTAGATATCGCATTGAAGAAATT
GAAATTGTTGAGATCACCTAGATCAGGTGCTGGAACAG------GAGCATAGGAAGGAACTTCCAAATTGGCTATTTTTG
CATC-GAACGATGTAACTAT--------CGGAC-AATAA---GTAAG-TGGCG-ATCCCAGGATAAGTAT--------GG
TGTGAGTGA-ACGTACAGTCTACCTGATCGGGCTGGATATAATTTTGCTG------GAAGGGCTGTTCGATGGGATTTAT
TTGCGTGTCAGGGAATGTATATCCATTGAAGACTTCAATGTCAACAGGTGCAAACTGATCAAAACCGACGTTCCCGACTG
GATTGGGAATCTCGAAGAAATTC---------GTCTGGAACCAATCATTGATGTTTGGCTCGAGAGGAACGGATGCTCTT
GGAAGAGGGTCGGACACAGCATGAACACGGGGTCCAGCAAGGAGACCTCTCGGACGCTTGGGAACAGCGTGAGCATCAGC
------GTCTGATAGCC------TTCGCTTTCGCGATGACCCTGAAGACAGTTGAGATG---CAATGAC---TTGGACCT
CAT---C---ATTGCCATTGA---GTCCATCGCTAGTTGATGTGGGCGATGGCAAGGCAGACGTATGAACAACAGGAGTC
GGAAACATCTCACTACACCTGAAA---AATGTAAATCAGT-GACAGTTGTTCCAATGC-----ATGATGGTTGCTTACCG
AAGGCGTTTCATCGGACGATCTGCACATGCAGACTGTCTAGGTTCAGTTGACTCAGACGAT---ATAGAGGCACGCCGCT
TCCGACCAGCGAGAACGGGTGGAATGAAATCGTCT---------TCTTCGTCTTCACTTTCATCTATCATTGACTCCTCG
AGAGTGGGAACAGGAGATGGAGTGCAA------------GAATGACGGGGAGATGGGT---------AAGCTGTGTGCAT
CTTCTGGGCCTGCTTATCAAGGGCTCTTTGGATTTTCCGCATCTTCTTCCCTTCCTCGCGTCGTTTCTTTTCCTCTTGGG
CATGCTCCCTTTTCTCCTGCTCCAATCGCAACCTGTCCTCCTCTGTCATATCCTTGACAACTGCATCAAGGTCGCCCGCA
AGAGCGCTTTTAGTAAAGATAGAGGCATAAAGATCCTGTGCAGCAGCCTTCATCTGCTGAAAATCGTGGAAGATGGCGGG
TGCAAGAGCTCTGGTAGGGTCTTCTTTGACCAGAGCACGAGAAGCAGCATCAACAGTGTCGGCTCGGCAGTTGTTAAAGT
GTTTACGGCAAATCGTCGTCCAGCCGATGCGGCGGCGAGCGCTGATGAACCAGACAGCAATGGAGTTCAGGGAACATCCA
GAGCTGCTGGCAATATTTGTTTTCGTTTCAGAAGACGGGTAAGGATTGTGGATATTAGCGAGCAGCCATTTGTACGCTGG
ACTGATGAACGAGGGTATA------CAAGATTGGGGTGATGGTGAA---TTTTGTGCTGTGGGCATCGAT---GGAGGCG
AGATAGTCACACGACTGAAACTATCGAGTACGCTGCCCAAGCCATCAAGAAATTGGATCGTTGATTCTTCATGTTTCTTG
CGAAAATCAAAAAAGCAGCTCGTGATCATAACGATCCTTGAAGCTACTGAGGCCGCAAGCGATATAGTGTCATCGGTTAG
TTCTCCTGCGGATAGACAACGGGAATAGTCTGCATATAGTGAATCCCAAGATAACTTGAATGTCATCAAGGAATCAGAAT
CATCGGCGTGTGGAATCGCATCAATTAACGCGTCCTCAGCTTGTTGGAAGCGCTGTCGTA------TGTCTTTGTCCATC
CCGA--------------------GTTTGAAG------T----------TAGA--A--------------AGGTGAGGCA
A-------GATCATCA-----ATGTGGCCC--AGCCTCAGCT-----------------GTAGTAGTGTATGTATG--TA
TG--------------T---------------G---TT---------------TGTTTGTTTGTTTGTTTGTTTGTCTGT
CA---GACAATGCGGAACTTTA---------ATCA-GA------------------------------------------
------------------------CAT--------------------------------------CA-------------
TTTCA-----------TTGTCCACC--------------AG-----ATATT-CTTA-----------------------A
CCTACAG-------CTGGTCACG--ATTGA---------------------------AGTATA-----------------
--TTGCTTGCA--------T----------------TTTT------CCGA----TGGC-CAGA-----------ACCACT
TCTGTCGAT---------ATTTTACAGCGAATCACACAACGTGTTCAAGAGACTCAACGCTTATGCCTCGATC------A
TC------CCTCTGTTTCGACA------TCGTCG-CGCTCGTTC---------CCACCTCAA------TCAT------GT
ACTCCCCGACAACC---G---GTTG------CGCATAATCCCCTTCCCGACCCACCTTCAATACAACCTGCTCTTACGGC
TGCTGGTGCGCGTCCAGAAACTTCGCTAGCAATAGAACAAGCATATCAGAAGCGGGCGGCTGACCTGCGAGCTGCCTATC
ACTCAGCTATGATGGTTGTATGCTCGAATCAGGCGCAATATCCGTCGAAGTTTCGCTATGTCTCAGAACAAAAAATCTTA
ACCGTTTTCACCGAGCTATATAACAAACAGCTTGTTACCTGGAGAGAAGATTGTGTTATGTTATATCTTAAACGTTCATC
AGCAT------GCAACAATGCGCAAGCCTTGGGTGG---T---ACACCAAAATTTAATAATGTGCGTTTAATATTCTGC-
------CATCGCCC-ATCCAGTCCTGTGTAATTACT---------------TTATCACAGGAATATGTTCCATTGCTCGA
ATATTTCTTTGCAGAGAACCCGTTTCCAACTCATGCCGACAAGGCTTTTCTTGCAAAGAAATCAGCAATGACATATCGTC
AAATCCATGTTTGGGTACGTATATCTGCTG-T----T-ATGCG-TTGGATCTTGTTGTTGATAATCCC---AAGTTCCAA
AACAAGCGCAGTAAAATGAAGAAAGAAGGCCAGGTGTTAAGAAAGAAGGCAGTGACCGAGGGTGCCACTCTTCCTTTGGA
TAATTTGTACCAGCGTATGGAAAGATTCATTTTATC---GGA---AGAAAAAAAAGTGCCCATGTCGCCTCCCAGTCCTC
GACATTCTCTTACCAAGCCAGGAGACGAGATGGTAAGTGT-AGTA-TTCCCCTTCATA---TTCG-TTTTATTTACACAG
TC------TATAGATGTTTATCGCAGACAACCGATGCAACCCACTCGAGCCTCTGGCACCCTTGCACGCATTTCCATCGC
CGTATCCTCCTTCATGTTCGTATGATCCCTTCCCATCGAAGAATGGTATAACGAATTTCGGTGCGCCAACGTGGCTCCGG
CGCCCAATGACCACAGCTGTTCGACGTCCTATATTGGATATTGATGGGCTCGTAGATTGCTTCTCGAGGATAAACATACT
GGATGATTCTGGTTCGCGCTCACGCGGCAGCGTCAATTCATTTGCAGCTGTAGCTGCCATCACAGTTATACCCTTCCCTG
CACCTTTGCCTGCCTTTGTTCGGGGGATAGCTACCCATATCGCACCCAACCATGTTCCCCTACCTGCCGTTCCCGCCACT
GCATCTCGTCGCCATGTCTTTCACACTCCCAGTCCCCAATCAAGACCTATTACATTGGTGCCAGTGCCAGCCTCCGAGGT
CCCAAGAGGGCAGAAGGCCCGCCGCCGGAAAATGGCACCATTACCAAAACGCATTCCTCACGGATACCCGGTTTCTCACC
GGGGTGTCACACCAGCCATTTCAGAGGCATCTGTCGGCTTACCTTCACCATCGTCAACCTCGCGTTCGTCTTCACTCGGG
TCTGAAAGTTCCTCGCAGAGCCTCTTGTCCTCGAGCGCGAACTCTACATCAAGCAGTCTCCCTGGGATCATGACGCCACC
TCCATCATTGCCCTCACCTCCAACGCAGCTTGCTTCTCCTCCAGCGTCATTATTCAGTTTTTCTTCAGATATGATTGATC
TGTTTGGTGATGCTTTGGAAAGCATTCCCTCGGCAGCCGAGGGGCTTCAGCTTGACTTTAGTCCAAGCATCTTTGGGAAT
GAGCACATCCTGAAGTCGCCGGCGTTCGACTTCTCCTTCAGTGCGACCCCAGCAGCGAATCCTGTTCGCGCACCGTCATG
A
>SA72_allele2
CTGAAGTACGGTGGTGGGAAGGATCCTTGGTTGATGCTCAGTGCACTGCTCGATGCTCCTGAGTTAGAGGTTGGCGACGC
AGAAGCGATGCGGGAAGTTGGTAGGTGGAGGATGGAAGATGGAGTCGTTCCGGAAAGAC-----------ATTAAAAT-C
TA---TA-ATAAAACG----------CTGTGTCTGT-AC-----TCTCGGACTAAATACTAGAGCACGATT---------
-------------------------------------------------------------------ATT--GCAGGAAT
TACAACAC-GTAT--TCTTTTTGAC----TGATTC----CAGTACATACAGAG--------CG-ATTGTAAAG--GTAAA
--------------------------------TCCAAGG----TAA-ATAC-GGGATG--AGTGGCATACATGATGCA--
----TGA-TGTAGGG-----TAT-ATTATGAAAT----GCGCAATGCGCAAGATGATGA-GCAAAGATATG---ATATGA
ATAATACATTACT--TATATCTTGATAGACCGCATAT-------------------------------------------
---ATAAC--GTATAT-GGA---CGGCGT-GGAC------GAAGACAGCA----ACTCG--ATGATCATCTAACTC--CG
GAATCAGCAAATAAAG-CTGCCAACAAAGA--CCAAGGATACTTACACAGACACTGCAAGATCCTGCTCCAGTAGCCGCG
TTTGTTCTCTTAGACGTTGGAGTTGCTCCAGCTTCGCCAAACGAGCACAATCAGCAGGTGAGCGAGGTTGTGGTTGTG--
-------------GAGGATATAACAACAAGGGGAGCTGGAGCGCAGAGAGATCAATTTCTGGCAATAGTTGCGAGAAGCC
ATCGCAAGACAATGGTAGCGAGAAT------TGATCAATGTCGGACAGGA---AGGGCTGTTCA---GAGTTTAAGAGAT
CCGTCCAGCTGAAAGGGTCCGAAGGAACAAGG---TCAATGAGG------------CCGACTGACGGCTGGGAGGCGGT-
--GTCAATTGCTATGGAAGAAACAACTGCCTCGCCAGAATAA---TTGGGAGCGATTGTAGATATCGCATTGAAGAAATT
GAAATTGTTGAGATCACCTAGATCAGGTGCTGGAACAG------GAGCATAGGAAGGAACTTCCAAATTGGCTATTTTTG
CATC-GAACGATGTAACTAT--------CGGAC-AATAA---GTAAG-TGGCG-ATCCCAGGATAAGTAT--------GG
TGTGAGTGA-ACGTACAGTCTACCTGATCGGGCTGGATATAATTTTGCTG------GAAGGGCTGTTCGATGGGATTTAT
TTGCGTGTCAGGGAATGTATATCCATTGAAGACTTCAATGTCAACAGGTGCAAACTGATCAAAACCGACGTTCCCGACTG
GATTGGGAATCTCGAAGAAATTC---------GTCTGGAACCAATCATTGATGTTTGGCTCGAGAGGAACGGATGCTCTT
GGAAGAGGGTCGGACACAGCATGAACACGGGGTCCAGCAAGGAGACCTCTCGGACGCTTGGGAACAGCGTGAGCATCAGC
------GTCTGATAGCC------TTCGCTTTCGCGATGACCCTGAAGACAGTTGAGATG---CAATGAC---TTGGACCT
CAT---C---ATTGCCATTGA---GTCCATCGCTAGTTGATGTGGGCGATGGCAAGGCAGACGTATGAACAACAGGAGTC
GGAAACATCTCACTACACCTGAAA---AATGTAAATCAGT-GACAGTTGTTCCAATGC-----ATGATGGTTGCTTACCG
AAGGCGTTTCATCGGACGATCTGCACATGTAGACTGTCTAGGTTCAGTTGACTCAGACGAT---ATAGAGGCACGCCGCT
TCCGACCAGCGAGAACGGGTGGAATGAAATCGTCT---------TCTTCGTCTTCACTTTCATCTATCATTGACTCCTCG
AGAGTGGGAACAGGAGATGGAGTGCAA------------GAATGACGGGGAGATGGGT---------AAGCTGTGTGCAT
CTTCTGGGCCTGCTTATCAAGGGCTCTTTGGATTTTCCGCATCTTCTTCCCTTCCTCGCGTCGTTTCTTTTCCTCTTGGG
CATGCTCCCTTTTCTCCTGCTCCAATCGCAACCTGTCCTCCTCTGTCATATCCTTGACAACTGCATCAAGGTCGCCCGCA
AGAGCGCTTTTAGTAAAGATAGAGGCATAAAGATCCTGTGCAGCAGCCTTCATCTGCTGAAAATCGTGGAAGATGGCGGG
TGCAAGAGCTCTGGTAGGGTCTTCTTTGACCAGAGCACGAGAAGCAGCATCAACAGTGTCGGCTCGGCAGTTGTTAAAGT
GTTTACGGCAAATCGTCGTCCAGCCGATGCGGCGGCGAGCGCTGATGAACCAGACAGCAATGGAGTTCAGGGAACATCCA
GAGCTGCTGGCAATATTTGTTTTCGTTTCAGAAGACGGGTAAGGATTGTGGATATTAGCGAGCAGCCATTTGTACGCTGG
ACTGATGAACGAGGGTATA------CAAGATTGGGGTGATGGTGAA---TTTTGTGCTGTGGGCATCGAT---GGAGGCG
AGATAGTCACACGACTGAAACTATCGAGTACGCTGCCCAAGCCATCAAGAAATTGGATCGTTGATTCTTCATGTTTCTTG
CGAAAATCAAAAAAGCAGCTCGTGATCATAACGATCCTTGAAGCTACTGAGGCCGCAAGCGATATAGTGTCATCGGTTAG
TTCTCCTGCGGATAGACAACGGGAATAGTCTGCATATAGTGAATCCCAAGATAACTTGAATGTCATCAAGGAATCAGAAT
CATCGGCGTGTGGAATCGCATCAATTAACGCGTCCTCAGCTTGTTGGAAGCGCTGTCGTA------TGTCTTTGTCCATC
CCGA--------------------GTTTGAAG------T----------TAGA--A--------------AGGTGAGGCA
A-------GATCATCA-----ATGTGGCCC--AGCCTCAGCT-----------------GTAGTAGTGTATGTATG--TA
TGTG----------TTT---------------G---TT---------------TGTTTGTTTGTTTGTTTGTTTGTCTGT
CA---GACAATGCGGAACTTTA---------ATCA-GA------------------------------------------
------------------------CAT--------------------------------------CA-------------
TTTCA-----------TTGTCCACC--------------AG-----ATATT-CTTA-----------------------A
CCTACAG-------CTGGTCACG--ATTGA---------------------------AGTATA-----------------
--TTGCTTGCA--------T----------------TTTT------CCGA----TGGC-CAGA-----------ACCACT
TCTGTCGAT---------ATTTTACAGCGAATCACACAACGTGTTCAAGAGACTCAACGCTTATGCCTCGATC------A
TC------CCTCTGTTTCGACA------TCGTCG-CGCTCGTTC---------CCACCTCAA------TCAT------GT
ACTCCCCGACAACC---G---GTTG------CGCATAATCCCCTTCCCGACCCACCTTCAATACAACCTGCTCTTACGGC
TGCTGGTGCGCGTCCAGAAACTTCGCTAGCAATAGAACAAGCATATCAGAAGCGGGCGGCTGACCTGCGAGCTGCCTATC
ACTCAGCTATGATGGTTGTATGCTCGAATCAGGCGCAATATCCGTCGAAGTTTCGCTATGTCTCAGAACAAAAAATCTTA
ACCGTTTTCACCGAGCTATATAACAAACAGCTTGTTACCTGGAGAGAAGATTGTGTTATGTTATATCTTAAACGTTCATC
AGCAT------GCAACAATGCGCAAGCCTTGGGTGG---T---ACACCAAAATTTAATAATGTGCGTTTAATATTCTGC-
------CATCGCCC-ATCCAGTCCTGTGTAATTACT---------------TTATCACAGGAATATGTTCCATTGCTCGA
ATATTTCTTTGCAGAGAACCCGTTTCCAACTCATGCCGACAAGGCTTTTCTTGCAAAGAAATCAGCAATGACATATCGTC
AAATCCATGTTTGGGTACGTATATCTGCTG-T----T-ATGCG-TTGGATCTTGTTGTTGATAATCCC---AAGTTCCAA
AACAAGCGCAGTAAAATGAAGAAAGAAGGCCAGGTGTTAAGAAAGAAGGCAGTGACCGAGGGTGCCACTCTTCCTTTGGA
TAATTTGTACCAGCGTATGGAAAGATTCATTTTATC---GGA---AGAAAAAAAAGTGCCCATGTCGCCTCCCAGTCCTC
GACATTCTCTTACCAAGCCAGGAGACGAGATGGTAAGTGT-AGTA-TTCCCCTTCATA---TTCG-TTTTATTTACACAG
TC------TATAGATGTTTATCGCAGACAACCGATGCAACCCACTCGAGCCTCTGGCACCCTTGCACGCATTTCCATCGC
CGTATCCTCCTTCATGTTCGTATGATCCCTTCCCATCGAAGAATGGTATAACGAATTTCGGTGCGCCAACGTGGCTCCGG
CGCCCAATGACCACAGCTGTTCGACGTCCTATATTGGATATTGATGGGCTCGTAGATTGCTTCTCGAGGATAAACATACT
GGATGATTCTGGTTCGCGCTCACGCGGCAGCGTCAATTCATTTGCAGCTGTAGCTGCCATCACAGTTATACCCTTCCCTG
CACCTTTGCCTGCCTTTGTTCGGGGGATAGCTACCCATATCGCACCCAACCATGTTCCCCTACCTGCCGTTCCCGCCACT
GCATCTCGTCGCCATGTCTTTCACACTCCCAGTCCCCAATCAAGACCTATTACATTGGTGCCAGTGCCAGCCTCCGAGGT
CCCAAGAGGGCAGAAGGCCCGCCGCCGGAAAATGGCACCATTACCAAAACGCATTCCTCACGGATACCCGGTTTCTCACC
GGGGTGTCACACCAGCCATTTCAGAGGCATCTGTCGGCTTACCTTCACCATCGTCAACCTCGCGTTCGTCTTCACTCGGG
TCTGAAAGTTCCTCGCAGAGCCTCTTGTCCTCGAGCGCGAACTCTACATCAAGCAGTCTCCCTGGGATCATGACGCCACC
TCCATCATTGCCCTCACCTCCAACGCAGCTTGCTTCTCCTCCAGCGTCATTATTCAGTTTTTCTTCAGATATGATTGATC
TGTTTGGTGATGCTTTGGAAAGCATTCCCTCGGCAGCCGAGGGGCTTCAGCTTGACTTTAGTCCAAGCATCTTTGGGAAT
GAGCACATCCTGAAGTCGCCGGCGTTCGACTTCTCCTTCAGTGCGACCCCAGCAGCGAATCCTGTTCGCGCACCGTCATG
A
>SA89_allele1
CTGAAGTACGGTGGTGGGAAGGATCCTTGGTTGATGCTCAGTGCACTGCTCGATGCTCCTGAGTTAGAGGTTGGCGACGC
AGAAGCGATGCGGGAAGTTGGTAGGTGGAGGATGGAAGATGGAGTCGTTCCGGAAAGAC-----------ATTAAAAT-C
TA---TA-ATAAAACG----------CTGTGTCTGT-AC-----TCTCGGACTAAATACTAGAGCACGATT---------
-------------------------------------------------------------------ATT--GCAGGAAT
TACAACAC-GTAT--TCTTTTTGAC----TGATTC----CAGTACATACAGAG--------CG-ATTGTAAAG--GTAAA
--------------------------------TCCAAGG----TAA-ATAC-GGGATG--AGTGGCATACATGATGCA--
----TGA-TGTAGGG-----TAT-ATTATGAAAT----GCGCAATGCGCAAGATGATGA-GCAAAGATATG---ATATGA
ATAATACATTACT--TATATCTTGATAGACCGCATAT-------------------------------------------
---ATAAC--GTATAT-GGA---CGGCGT-GGAC------GAAGACAGCA----ACTCG--ATGATCATCTAACTC--CG
GAATCAGCAAATAAAG-CTGCCAACAAAGA--CCAAGGATACTTACACAGACACTGCAAGATCCTGCTCCAGTAGCCGCG
TTTGTTCTCTTAGACGTTGGAGTTGCTCCAGCTTCGCCAAACGAGCACAATCAGCAGGTGAGCGAGGTTGTGGTTGTG--
-------------GAGGATATAACAACAAGGGGAGCTGGAGCGCAGAGAGATCAATTTCTGGCAATAGTTGCGAGAAGCC
ATCGCAAGACAATGGTAGCGAGAAT------TGATCAATGTCGGACAGGA---AGGGCTGTTCA---GAGTTTAAGAGAT
CCGTCCAGCTGAAAGGGTCCGAAGGAACAAGG---TCAATGAGG------------CCGACTGACGGCTGGGAGGCGGT-
--GTCAATTGCTATGGAAGAAACAACTGCCTCGCCAGAATAA---TTGGGAGCGATTGTAGATATCGCATTGAAGAAATT
GAAATTGTTGAGATCACCTAGATCAGGTGCTGGAACAG------GAGCATAGGAAGGAACTTCCAAATTGGCTATTTTTG
CATC-GAACGATGTAACTAT--------CGGAC-AATAA---GTAAG-TGGCG-ATCCCAGGATAAGTAT--------GG
TGTGAGTGA-ACGTACAGTCTACCTGATCGGGCTGGATATAATTTTGCTG------GAAGGGCTGTTCGATGGGATTTAT
TTGCGTGTCAGGGAATGTATATCCATTGAAGACTTCAATGTCAACAGGTGCAAACTGATCAAAACCGACGTTCCCGACTG
GATTGGGAATCTCGAAGAAATTC---------GTCTGGAACCAATCATTGATGTTTGGCTCGAGAGGAACGGATGCTCTT
GGAAGAGGGTCGGACACAGCATGAACACGGGGTCCAGCAAGGAGACCTCTCGGACGCTTGGGAACAGCGTGAGCATCAGC
------GTCTGATAGCC------TTCGCTTTCGCGATGACCCTGAAGACAGTTGAGATG---CAATGAC---TTGGACCT
CAT---C---ATTGCCATTGA---GTCCATCGCTAGTTGATGTGGGCGATGGCAAGGCAGACGTATGAACAACAGGAGTC
GGAAACATCTCACTACACCTGAAA---AATGTAAATCAGT-GACAGTTGTTCCAATGC-----ATGATGGTTGCTTACCG
AAGGCGTTTCATCGGACGATCTGCACATGTAGACTGTCTAGGTTCAGTTGACTCAGACGAT---ATAGAGGCACGCCGCT
TCCGACCAGCGAGAACGGGTGGAATGAAATCGTCT---------TCTTCGTCTTCACTTTCATCTATCATTGACTCCTCG
AGAGTGGGAACAGGAGATGGAGTGCAA------------GAATGACGGGGAGATGGGT---------AAGCTGTGTGCAT
CTTCTGGGCCTGCTTATCAAGGGCTCTTTGGATTTTCCGCATCTTCTTCCCTTCCTCGCGTCGTTTCTTTTCCTCTTGGG
CATGCTCCCTTTTCTCCTGCTCCAATCGCAACCTGTCCTCCTCTGTCATATCCTTGACAACTGCATCAAGGTCGCCCGCA
AGAGCGCTTTTAGTAAAGATAGAGGCATAAAGATCCTGTGCAGCAGCCTTCATCTGCTGAAAATCGTGGAAGATGGCGGG
TGCAAGAGCTCTGGTAGGGTCTTCTTTGACCAGAGCACGAGAAGCAGCATCAACAGTGTCGGCTCGGCAGTTGTTAAAGT
GTTTACGGCAAATCGTCGTCCAGCCGATGCGGCGGCGAGCGCTGATGAACCAGACAGCAATGGAGTTCAGGGAACATCCA
GAGCTGCTGGCAATATTTGTTTTCGTTTCAGAAGACGGGTAAGGATTGTGGATATTAGCGAGCAGCCATTTGTACGCTGG
ACTGATGAACGAGGGTATA------CAAGATTGGGGTGATGGTGAA---TTTTGTGCTGTGGGCATCGAT---GGAGGCG
AGATAGTCACACGACTGAAACTATCGAGTACGCTGCCCAAGCCATCAAGAAATTGGATCGTTGATTCTTCATGTTTCTTG
CGAAAATCAAAAAAGCAGCTCGTGATCATAACGATCCTTGAAGCTACTGAGGCCGCAAGCGATATAGTGTCATCGGTTAG
TTCTCCTGCGGATAGACAACGGGAATAGTCTGCATATAGTGAATCCCAAGATAACTTGAATGTCATCAAGGAATCAGAAT
CATCGGCGTGTGGAATCGCATCAATTAACGCGTCCTCAGCTTGTTGGAAGCGCTGTCGTA------TGTCTTTGTCCATC
CCGA--------------------GTTTGAAG------T----------TAGA--A--------------AGGTGAGGCA
A-------GATCATCA-----ATGTGGCCC--AGCCTCAGCT-----------------GTAGTAGTGTATGTATG--TA
TGTG----------TTT---------------G---TT---------------TGTTTGTTTGTTTGTTTGTTTGTCTGT
CA---GACAATGCGGAACTTTA---------ATCA-GA------------------------------------------
------------------------CAT--------------------------------------CA-------------
TTTCA-----------TTGTCCACC--------------AG-----ATATT-CTTA-----------------------A
CCTACAG-------CTGGTCACG--ATTGA---------------------------AGTATA-----------------
--TTGCTTGCA--------T----------------TTTT------CCGA----TGGC-CAGA-----------ACCACT
TCTGTCGAT---------ATTTTACAGCGAATCACACAACGTGTTCAAGAGACTCAACGCTTATGCCTCGATC------A
TC------CCTCTGTTTCGACA------TCGTCG-CGCTCGTTC---------CCACCTCAA------TCAT------GT
ACTCCCCGACAACC---G---GTTG------CGCATAATCCCCTTCCCGACCCACCTTCAATACAACCTGCTCTTACGGC
TGCTGGTGCGCGTCCAGAAACTTCGCTAGCAATAGAACAAGCATATCAGAAGCGGGCGGCTGACCTGCGAGCTGCCTATC
ACTCAGCTATGATGGTTGTATGCTCGAATCAGGCGCAATATCCGTCGAAGTTTCGCTATGTCTCAGAACAAAAAATCTTA
ACCGTTTTCACCGAGCTATATAACAAACAGCTTGTTACCTGGAGAGAAGATTGTGTTATGTTATATCTTAAACGTTCATC
AGCAT------GCAACAATGCGCAAGCCTTGGGTGG---T---ACACCAAAATTTAATAATGTGCGTTTAATATTCTGC-
------CATCGCCC-ATCCAGTCCTGTGTAATTACT---------------TTATCACAGGAATATGTTCCATTGCTCGA
ATATTTCTTTGCAGAGAACCCGTTTCCAACTCATGCCGACAAGGCTTTTCTTGCAAAGAAATCAGCAATGACATATCGTC
AAATCCATGTTTGGGTACGTATATCTGCTG-T----T-ATGCG-TTGGATCTTGTTGTTGATAATCCC---AAGTTCCAA
AACAAGCGCAGTAAAATGAAGAAAGAAGGCCAGGTGTTAAGAAAGAAGGCAGTGACCGAGGGTGCCACTCTTCCTTTGGA
TAATTTGTACCAGCGTATGGAAAGATTCATTTTATC---GGA---AGAAAAAAAAGTGCCCATGTCGCCTCCCAGTCCTC
GACATTCTCTTACCAAGCCAGGAGACGAGATGGTAAGTGT-AGTA-TTCCCCTTCATA---TTCG-TTTTATTTACACAG
TC------TATAGATGTTTATCGCAGACAACCGATGCAACCCACTCGAGCCTCTGGCACCCTTGCACGCATTTCCATCGC
CGTATCCTCCTTCATGTTCGTATGATCCCTTCCCATCGAAGAATGGTATAACGAATTTCGGTGCGCCAACGTGGCTCCGG
CGCCCAATGACCACAGCTGTTCGACGTCCTATATTGGATATTGATGGGCTCGTAGATTGCTTCTCGAGGATAAACATACT
GGATGATTCTGGTTCGCGCTCACGCGGCAGCGTCAATTCATTTGCAGCTGTAGCTGCCATCACAGTTATACCCTTCCCTG
CACCTTTGCCTGCCTTTGTTCGGGGGATAGCTACCCATATCGCACCCAACCATGTTCCCCTACCTGCCGTTCCCGCCACT
GCATCTCGTCGCCATGTCTTTCACACTCCCAGTCCCCAATCAAGACCTATTACATTGGTGCCAGTGCCAGCCTCCGAGGT
CCCAAGAGGGCAGAAGGCCCGCCGCCGGAAAATGGCACCATTACCAAAACGCATTCCTCACGGATACCCGGTTTCTCACC
GGGGTGTCACACCAGCCATTTCAGAGGCATCTGTCGGCTTACCTTCACCATCGTCAACCTCGCGTTCGTCTTCACTCGGG
TCTGAAAGTTCCTCGCAGAGCCTCTTGTCCTCGAGCGCGAACTCTACATCAAGCAGTCTCCCTGGGATCATGACGCCACC
TCCATCATTGCCCTCACCTCCAACGCAGCTTGCTTCTCCTCCAGCGTCATTATTCAGTTTTTCTTCAGATATGATTGATC
TGTTTGGTGATGCTTTGGAAAGCATTCCCTCGGCAGCCGAGGGGCTTCAGCTTGACTTTAGTCCAAGCATCTTTGGGAAT
GAGCACATCCTGAAGTCGCCGGCGTTCGACTTCTCCTTCAGTGCGACCCCAGCAGCGAATCCTGTTCGCGCACCGTCATG
A
>SA96_allele1
CTGAAGTACGGTGGTGGGAAGGATCCTTGGTTGATGCTCAGTGCACTGCTCGATGCTCCTGAGTTAGAGGTTGGCGACGC
AGAAGCGATGCGGGAAGTTGGTAGGTGGAGGATGGAAGATGGAGTCGTTCCGGAAAGAC-----------ATTAAAAT-C
TA---TA-ATAAAACG----------CTGTGTCTGT-AC-----TCTCGGACTAAATACTAGAGCACGATT---------
-------------------------------------------------------------------ATT--GCAGGAAT
TACAACAC-GTAT--TCTTTTTGAC----TGATTC----CAGTACATACAGAG--------CG-ATTGTAAAG--GTAAA
--------------------------------TCCAAGG----TAA-ATAC-GGGATG--AGTGGCATACATGATGCA--
----TGA-TGTAGGG-----TAT-ATTATGAAAT----GCGCAATGCGCAAGATGATGA-GCAAAGATATG---ATATGA
ATAATACATTACT--TATATCTTGATAGACCGCATAT-------------------------------------------
---ATAAC--GTATAT-GGA---CGGCGT-GGAC------GAAGACAGCA----ACTCG--ATGATCATCTAACTC--CG
GAATCAGCAAATAAAG-CTGCCAACAAAGA--CCAAGGATACTTACACAGACACTGCAAGATCCTGCTCCAGTAGCCGCG
TTTGTTCTCTTAGACGTTGGAGTTGCTCCAGCTTCGCCAAACGAGCACAATCAGCAGGTGAGCGAGGTTGTGGTTGTG--
-------------GAGGATATAACAACAAGGGGAGCTGGAGCGCAGAGAGATCAATTTCTGGCAATAGTTGCGAGAAGCC
ATCGCAAGACAATGGTAGCGAGAAT------TGATCAATGTCGGACAGGA---AGGGCTGTTCA---GAGTTTAAGAGAT
CCGTCCAGCTGAAAGGGTCCGAAGGAACAAGG---TCAATGAGG------------CCGACTGACGGCTGGGAGGCGGT-
--GTCAATTGCTATGGAAGAAACAACTGCCTCGCCAGAATAA---TTGGGAGCGATTGTAGATATCGCATTGAAGAAATT
GAAATTGTTGAGATCACCTAGATCAGGTGCTGGAACAG------GAGCATAGGAAGGAACTTCCAAATTGGCTATTTTTG
CATC-GAACGATGTAACTAT--------CGGAC-AATAA---GTAAG-TGGCG-ATCCCAGGATAAGTAT--------GG
TGTGAGTGA-ACGTACAGTCTACCTGATCGGGCTGGATATAATTTTGCTG------GAAGGGCTGTTCGATGGGATTTAT
TTGCGTGTCAGGGAATGTATATCCATTGAAGACTTCAATGTCAACAGGTGCAAACTGATCAAAACCGACGTTCCCGACTG
GATTGGGAATCTCGAAGAAATTC---------GTCTGGAACCAATCATTGATGTTTGGCTCGAGAGGAACGGATGCTCTT
GGAAGAGGGTCGGACACAGCATGAACACGGGGTCCAGCAAGGAGACCTCTCGGACGCTTGGGAACAGCGTGAGCATCAGC
------GTCTGATAGCC------TTCGCTTTCGCGATGACCCTGAAGACAGTTGAGATG---CAATGAC---TTGGACCT
CAT---C---ATTGCCATTGA---GTCCATCGCTAGTTGATGTGGGCGATGGCAAGGCAGACGTATGAACAACAGGAGTC
GGAAACATCTCACTACACCTGAAA---AATGTAAATCAGT-GACAGTTGTTCCAATGC-----ATGATGGTTGCTTACCG
AAGGCGTTTCATCGGACGATCTGCACATGTAGACTGTCTAGGTTCAGTTGACTCAGACGAT---ATAGAGGCACGCCGCT
TCCGACCAGCGAGAACGGGTGGAATGAAATCGTCT---------TCTTCGTCTTCACTTTCATCTATCATTGACTCCTCG
AGAGTGGGAACAGGAGATGGAGTGCAA------------GAATGACGGGGAGATGGGT---------AAGCTGTGTGCAT
CTTCTGGGCCTGCTTATCAAGGGCTCTTTGGATTTTCCGCATCTTCTTCCCTTCCTCGCGTCGTTTCTTTTCCTCTTGGG
CATGCTCCCTTTTCTCCTGCTCCAATCGCAACCTGTCCTCCTCTGTCATATCCTTGACAACTGCATCAAGGTCGCCCGCA
AGAGCGCTTTTAGTAAAGATAGAGGCATAAAGATCCTGTGCAGCAGCCTTCATCTGCTGAAAATCGTGGAAGATGGCGGG
TGCAAGAGCTCTGGTAGGGTCTTCTTTGACCAGAGCACGAGAAGCAGCATCAACAGTGTCGGCTCGGCAGTTGTTAAAGT
GTTTACGGCAAATCGTCGTCCAGCCGATGCGGCGGCGAGCGCTGATGAACCAGACAGCAATGGAGTTCAGGGAACATCCA
GAGCTGCTGGCAATATTTGTTTTCGTTTCAGAAGACGGGTAAGGATTGTGGATATTAGCGAGCAGCCATTTGTACGCTGG
ACTGATGAACGAGGGTATA------CAAGATTGGGGTGATGGTGAA---TTTTGTGCTGTGGGCATCGAT---GGAGGCG
AGATAGTCACACGACTGAAACTATCGAGTACGCTGCCCAAGCCATCAAGAAATTGGATCGTTGATTCTTCATGTTTCTTG
CGAAAATCAAAAAAGCAGCTCGTGATCATAACGATCCTTGAAGCTACTGAGGCCGCAAGCGATATAGTGTCATCGGTTAG
TTCTCCTGCGGATAGACAACGGGAATAGTCTGCATATAGTGAATCCCAAGATAACTTGAATGTCATCAAGGAATCAGAAT
CATCGGCGTGTGGAATCGCATCAATTAACGCGTCCTCAGCTTGTTGGAAGCGCTGTCGTA------TGTCTTTGTCCATC
CCGA--------------------GTTTGAAG------T----------TAGA--A--------------AGGTGAGGCA
A-------GATCATCA-----ATGTGGCCC--AGCCTCAGCT-----------------GTAGTAGTGTATGTATG--TA
TGTG----------TTT---------------G---TT---------------TGTTTGTTTGTTTGTTTGTTTGTCTGT
CA---GACAATGCGGAACTTTA---------ATCA-GA------------------------------------------
------------------------CAT--------------------------------------CA-------------
TTTCA-----------TTGTCCACC--------------AG-----ATATT-CTTA-----------------------A
CCTACAG-------CTGGTCACG--ATTGA---------------------------AGTATA-----------------
--TTGCTTGCA--------T----------------TTTT------CCGA----TGGC-CAGA-----------ACCACT
TCTGTCGAT---------ATTTTACAGCGAATCACACAACGTGTTCAAGAGACTCAACGCTTATGCCTCGATC------A
TC------CCTCTGTTTCGACA------TCGTCG-CGCTCGTTC---------CCACCTCAA------TCAT------GT
ACTCCCCGACAACC---G---GTTG------CGCATAATCCCCTTCCCGACCCACCTTCAATACAACCTGCTCTTACGGC
TGCTGGTGCGCGTCCAGAAACTTCGCTAGCAATAGAACAAGCATATCAGAAGCGGGCGGCTGACCTGCGAGCTGCCTATC
ACTCAGCTATGATGGTTGTATGCTCGAATCAGGCGCAATATCCGTCGAAGTTTCGCTATGTCTCAGAACAAAAAATCTTA
ACCGTTTTCACCGAGCTATATAACAAACAGCTTGTTACCTGGAGAGAAGATTGTGTTATGTTATATCTTAAACGTTCATC
AGCAT------GCAACAATGCGCAAGCCTTGGGTGG---T---ACACCAAAATTTAATAATGTGCGTTTAATATTCTGC-
------CATCGCCC-ATCCAGTCCTGTGTAATTACT---------------TTATCACAGGAATATGTTCCATTGCTCGA
ATATTTCTTTGCAGAGAACCCGTTTCCAACTCATGCCGACAAGGCTTTTCTTGCAAAGAAATCAGCAATGACATATCGTC
AAATCCATGTTTGGGTACGTATATCTGCTG-T----T-ATGCG-TTGGATCTTGTTGTTGATAATCCC---AAGTTCCAA
AACAAGCGCAGTAAAATGAAGAAAGAAGGCCAGGTGTTAAGAAAGAAGGCAGTGACCGAGGGTGCCACTCTTCCTTTGGA
TAATTTGTACCAGCGTATGGAAAGATTCATTTTATC---GGA---AGAAAAAAAAGTGCCCATGTCGCCTCCCAGTCCTC
GACATTCTCTTACCAAGCCAGGAGACGAGATGGTAAGTGT-AGTA-TTCCCCTTCATA---TTCG-TTTTATTTACACAG
TC------TATAGATGTTTATCGCAGACAACCGATGCAACCCACTCGAGCCTCTGGCACCCTTGCACGCATTTCCATCGC
CGTATCCTCCTTCATGTTCGTATGATCCCTTCCCATCGAAGAATGGTATAACGAATTTCGGTGCGCCAACGTGGCTCCGG
CGCCCAATGACCACAGCTGTTCGACGTCCTATATTGGATATTGATGGGCTCGTAGATTGCTTCTCGAGGATAAACATACT
GGATGATTCTGGTTCGCGCTCACGCGGCAGCGTCAATTCATTTGCAGCTGTAGCTGCCATCACAGTTATACCCTTCCCTG
CACCTTTGCCTGCCTTTGTTCGGGGGATAGCTACCCATATCGCACCCAACCATGTTCCCCTACCTGCCGTTCCCGCCACT
GCATCTCGTCGCCATGTCTTTCACACTCCCAGTCCCCAATCAAGACCTATTACATTGGTGCCAGTGCCAGCCTCCGAGGT
CCCAAGAGGGCAGAAGGCCCGCCGCCGGAAAATGGCACCATTACCAAAACGCATTCCTCACGGATACCCGGTTTCTCACC
GGGGTGTCACACCAGCCATTTCAGAGGCATCTGTCGGCTTACCTTCACCATCGTCAACCTCGCGTTCGTCTTCACTCGGG
TCTGAAAGTTCCTCGCAGAGCCTCTTGTCCTCGAGCGCGAACTCTACATCAAGCAGTCTCCCTGGGATCATGACGCCACC
TCCATCATTGCCCTCACCTCCAACGCAGCTTGCTTCTCCTCCAGCGTCATTATTCAGTTTTTCTTCAGATATGATTGATC
TGTTTGGTGATGCTTTGGAAAGCATTCCCTCGGCAGCCGAGGGGCTTCAGCTTGACTTTAGTCCAAGCATCTTTGGGAAT
GAGCACATCCTGAAGTCGCCGGCGTTCGACTTCTCCTTCAGTGCGACCCCAGCAGCGAATCCTGTTCGCGCACCGTCATG
A
>AU560_allele2 (reversed)
CTCAAGTACGGTGGTGGGAGGGATCCGTGGTTAATGCTCAGTGCACTGCTCGATGTACCTGAGCTAGAGGTCGGCGACGC
AGAAGCGATGCGGGAAGTTGGTAGGTGGAGGATGGAAGATGGAGTGGTTCCAGAAAGGC-----------ATTAAGAT-C
TA---TACATAAAA----------CGCTGTGTTTAT-TC-----TCTCGGACTAAATACTAGAGCACGATT---------
-------------------------------------------------------------------ATT--GCAGGAAT
TACAACAC-GTAT--TCTTTTTGAC----TGATTC----CAGTACATACAGAG--------CG-ATTGTAAAG-CGAAGG
--------------------------------TACAAGG----TAA-ATGC-GGGATA--AGTGGCATACATGATGCA--
----TGA-CGTAGGG-----TAT-ATTATGAAAT----GCGCAATGCGCAAGATGATGA-GCAAAGATATA---ATATGA
ATAATACATTACT--TATGACTTGTTAGGCCGCATAT-------------------------------------------
---ATAAC--GTATAT-GGA---CGGCAT-GGAC------GAAGACAGCA----ACTCG--ATGATCATCTAACTC--CA
GAATCAGCAAATAAAG-CTGCCAATAAAGA--ACAAGGATACTTACACAGACACTGCAAGATCCTGCTCCAGTAGCCGCG
TTTGTTCTCTTAGAAGTTGGAGTCGCTCCAGCTTCGCCAAACGAGCACAGTCAGCAGGTGAGCGAGGTTGTGGTTGTG--
-------------GAGGATATAACAACGGGGGGAGCTGGAGGGCAGAAAGATCAATTTCTGGTAATAGTTGCGAGAAGCC
ATCGCAAGACAGTGGCAGCGAGAAT------TGATCAATGTCGGACAGGA---AGGATTGTTCAGAGGAGTTTAAGAGAT
CCGTCCAGCTGAAAGGGTCCGAAGGAACAAGG---TCAATGAGG------------TCAACTGACGGCTGGGAGGCGGT-
--GTCAATTGCTGTGGAAGAACCAACTGCCTCGCCAGAATAA---GTGGGAGCGATTGTGGATATCGCATTGAAGAAATT
GAAGTTGCCGAGATCACCTAGATCAGGTGCTGGAACAG------GAGCATAGGAAGGAACTTCCAAAGTGGCTATTTTTG
CATC-GAACGATGTAACTGT--------CGGAC-AATAA---GTAAG-TGGCG-ATCCCAAGATACGTATG---------
-GTGAGTGA-ACCTACAGTCTACCTGAGCGGGCTGG---TAATTTTGCTG------GAAGGGCTGTTCGATGGGGTTTAT
TTGGGTGTCAGGGAATGTATATCCATTGAAGACTTCAATGTCAACAGGTGCAAACTGATCAAAACCGACGTTCTCGACTG
GATTGGGAATCTCGAAGAAATTC---------ATCTGGAACCAGTCATTGATGTTTGACTCGAGAGGAACGGATACTCTT
GGAAGAGGGTCGGACACAGCATGAACACGGGGTCCAGCAAAGAGACCTCTCGGACGCTTGGGAACAGCGTGAGCATCAGC
------GTCTGATAGCC------TTCGCTTTCGCGATGACCCTGAAGACAATTGAGATG---CAATGAC---TTGGACCT
CAT---C---ATTGCCACCAA---GTCCATCGGTAGTTGATGTGGGCGATGGCAAGGCAGACATATGAACAACAGGAGTC
GGAAACATCTCACTACACCTGAAA---AATAATAATCAGC-GACAATTGTTCCAATGC-----ATGATGGTTGCTTACCG
AAGGCGTTTCATCGGACGATCTGCATATGCAGACTGTCTAGGTTCAGTTGACTCAGACGAT---ATAGAGGCACGCCGCT
TCCGACCAGCGAGAACGGGTGGAATGAAATCGTCT---------TCTTCGTCTTCACTTTCGTCTATCATTGATTCCTCG
AGAGTGGGAACAGGAGATGGAGTGCAA------------GAATGACGGGGAGATGGGT---------AAGCTGTGTGCGT
CTTCTGGGCCTGCTTATCAAGGGCTCTTTGCATTTTACGCGTCTTCTTCTCTTCCTCGCGTCGTTTCTTTTCCTCTTGTA
CATGCTGCATTTTCTCCCGCTCCAATCGCAACCTGTCCTCCTCTGTCATATCCTTGACAACTGCATCAAGGTCGCCCGCA
AGAGCGCTTTTGGTAAAGATAGAGGCGTAAAGATCCTGTGCAGCAGCCTTCATCTGTTGAAAATCGTGGAAGATGGCGGG
TGCAAGAACTCTAGTAGGGTCTTCTTTGACCAGAGCACGAGAAGCAGCATCAACAGTGTCGGCTCGGCAGTTGTTAAAAT
GTTTACGGCAAATCGTCGTCCACCCGATACGACGGCGAGCGCTGATGAACCAGGCAGAAATGGAGTTTAAAGAACATCCA
GAGTTCCTAATGATGTTTGCCTTCATACCAGATGAAGGGTAAGGGTTGTGGACATTAGCAAGCAGCCACTTGTATGCTGG
TTCGATGAACGAGGGTAGG------GAAATTTCTGATGACTGTGCA---TTTTGTGTTGTGGGTGTGGAT---GGAGGTG
AAATAGCGACGCGATTAAAGCCGTCAAGGATGCTGCCCATGCCATCAATAAGTTGCTCGTGTAATTCTTCACGTGTTTTT
TGGAAGTCAGAAAAGCAGTTCGTTATGATAACAATCCTTGAGGCCACCGAGTACGCAAGCGATATAGTGTCGTCGGATAG
TTCTCCTGCAGATACACAGCGGGAGAAGTCATCGTAAAATGAATTCCACGATGACTTGAATGACATCAAGGACTCAAAAT
TGTCATCGCACGAGATTGAGTTAATTAGGGTATCTTCTGCGTGAAGGAGGCGCTGTCGAA------TGTCTTTGTCCATC
CTGGA-------------GAGTTTGATTGAAGTT---------------------GAAA-----------AGATGAGATC
G-----------------------CGGTCC--AGAAAGGACG---------------------AGGTGTGTTTGTG--TG
TGCA----------TTT---------------A---TT---------------TGTTTGGACAGTTT-------------
CA---GACAATGGAGAACATCGAT---AATTATGT-AA------------------------------------------
GATTTCTCTTTATTCAAATAAACCCAT--------------------------------------CA-------------
TTTCA-----------TTGTCTACAC-------------GG----TATATA-CT--------------------------
--TCATC-------CTCCTCGCG----------------------------------ATCATA-----------------
--CCGCTCACA--------TACAA-----------ATCTT------CCGA----TGGT-TGAG-----------ACGACT
TC---AGAG---------ATCCTACAGCGAATCATACAACGCTCTCAAGA------------GTTCGTTGCTT------A
TA------CCTCTGTTCCACCA------TCGTCG-TGCTTGTTC---------GCATCTCAA------TCAT------GT
TCTCCACGACAACC---T---ATTG------CTAATATTTCCCTTCCTGACCCGCCGCCAATACAACCTGCTCTCCTAGC
TGCTGGTGCCCTTCCCAAGATCTCGCTGGCTATAGAACAAGCATATCAGAAGCGGGCAGCTGACTTACGAGCTTTCTATC
ACTCGTCCTTGACGAATGTATGCTTAAATCAGGCACAGTATCCGTCCAAGTTTCGCTATGTCGCTGAAGAAAAAATTCTC
CTCACATTTACCGATCTATATCTCCGACAACTTCTGAATTGGCGAGAGGGAGCTGTTGCCTCGTATCTTAAACATATATC
AACAG------ATAACAGAACACAAACTTCAAACTG---T---ACACCAAAATTTAATCACGTACGTTTAATGTCCTGC-
------CTTCGCCT-GCCCTGCCTTGTGTAATGTTT---------------TTGTAACAGGAATATGTTCCATTGCTCGA
ATTCTTTTTCGCAGAAAGCCCATTTCCAACTCATGCTGACAAGGCTTTTCTTGCCAAGAAATCAGCAATGACATATCGTC
AAGTTCATGTTTGGGTACGCGAATTTACAA-G----T-ATACA-TTGGGTCTTGATGTTGATAATCCA---AAGTTTCAA
AACAGACGCAACAGAATGAAGAAAGAAGGTCAAGTCTTGAGAAAGAAAGCAGTGGCCGAGGGTGCCACTCTTCCTTTGGA
TGACCTATACCAGCGTATGGAGAAATTCATTGTACA---TGA---GGGAAGGAAAGCGCCCGCATCGCCTCCCAGTCCT-
--------CCTACCACGCAAAGAGACGAGATGGTGGGTGT-AGCA-TCCTCCTTCATC---TTCG-TTTTATTCACAAGG
TCTTA--TCATAGATGTCTATCGCAGACAACCGGTGCAACCCACTCGAACCTCTGGGACCCTTGCACGCATTTCCATCGT
CATATCCCCCTTCTTGCTCGTATGATCCCTTCCCATCGAAGAATGGTGTGACGAATTTTGGTGCACCAAAATGGCTCCGG
CGTCCAATGGCCACAGCTGTTCGACGTCCTACATTGGACATTGATGGGCTCGTGGATTGCTTCTCGAGGATAAACGTACT
GGATGATTCTGGTCCGCGTTCACGCGGCAGCGTCGATTCATTTGCAGCTGTAGCTGCCATCACAGTTATACCCTTCTCTG
CACCTTTGCCTGCCCTTATTCGGGGGACGGCTACGCATATCGTACCCATCTGTGTTCCCCTACTTACCGTTCCTGCCACT
GCATGTCGTCGCCATGTCTTCGACACTCCCAGTCCCCAATCAAGACCTATTACGTTGGTGCCAGCCCCAGCCTCCGAGAT
CCCAAGAGGGCAGAAGGCCCGCCGGCGGAAAACGGCACCATTGCCAAAACGCATCCCTCATGGGAACCCGGTTTCTCACC
GAGGTGCCACACCAGCTATTTCAGAGGCATCTGTCGGTTCACCTTCACCATCCTCAACCTCACGTTCGTCTTCATTCGGG
TCTGAGAGTTCCTCACAGAGCCGCTTGTTCTCAAGCGCGAGTTCCATGTCAAGCAGTTCTTCTGGTATCATGACGCCACC
TC---CATTCCCCTCACCTCCAACGCAACTTGCTTCTCCTGCAGCGTCATTATCCAGTTTTTCTTCAAATATGACTGATC
TGTTTGGCGATGCTTTGGAAAGCATTCCCTCTCCAGCCGAGGGACTTCAGCTTGACTTTAATTCAAGCATCTTCGGGAAT
GAGCACATCCTGAACTCGCCGGCGTTCGACTTTTCCTTCGGTGCTGCCCCAGTAGCGAATCCTGTTCGCACACCGTCATG
A
>NZ049_allele2
CTCAAGTACGGTGGTGGGAGGGATCCGTGGTTAATGCTCAGTGCACTGCTCGATGTACCTGAGCTAGAGGTCGGCGACGC
AGAAGCGATGCGGGAAGTTGGTAGGTGGAGGATGGAAGATGGAGTGGTTCCAGAAAGGC-----------ATTAAGAT-C
TA---TACATAAAA----------CGCTGTGTTTAT-TC-----TCTCGGACTAAATACTAGAGCACGATT---------
-------------------------------------------------------------------ATT--GCAGGAAT
TACAACAC-GTAT--TCTTTTTGAC----TGATTC----CAGTACATACAGAG--------CG-ATTGTAAAG-CGAAGG
--------------------------------TACAAGG----TAA-ATGC-GGGATA--AGTGGCATACATGATGCA--
----TGA-CGTAGGG-----TAT-ATTATGAAAT----GCGCAATGCGCAAGATGATGA-GCAAAGATATA---ATATGA
ATAATACATTACT--TATGACTTGTTAGGCCGCATAT-------------------------------------------
---ATAAC--GTATAT-GGA---CGGCAT-GGAC------GAAGACAGCA----ACTCG--ATGATCATCTAACTC--CA
GAATCAGCAAATAAAG-CTGCCAATAAAGA--ACAAGGATACTTACACAGACACTGCAAGATCCTGCTCCAGTAGCCGCG
TTTGTTCTCTTAGAAGTTGGAGTCGCTCCAGCTTCGCCAAACGAGCACAGTCAGCAGGTGAGCGAGGTTGTGGTTGTG--
-------------GAGGATATAACAACGGGGGGAGCTGGAGGGCAGAAAGATCAATTTCTGGTAATAGTTGCGAGAAGCC
ATCGCAAGACAGTGGCAGCGAGAAT------TGATCAATGTCGGACAGGA---AGGATTGTTCAGAGGAGTTTAAGAGAT
CCGTCCAGCTGAAAGGGTCCGAAGGAACAAGG---TCAATGAGG------------TCAACTGACGGCTGGGAGGCGGT-
--GTCAATTGCTGTGGAAGAACCAACTGCCTCGCCAGAATAA---GTGGGAGCGATTGTGGATATCGCATTGAAGAAATT
GAAGTTGCCGAGATCACCTAGATCAGGTGCTGGAACAG------GAGCATAGGAAGGAACTTCCAAAGTGGCTATTTTTG
CATC-GAACGATGTAACTGT--------CGGAC-AATAA---GTAAG-TGGCG-ATCCCAAGATACGTATG---------
-GTGAGTGA-ACCTACAGTCTACCTGAGCGGGCTGG---TAATTTTGCTG------GAAGGGCTGTTCGATGGGGTTTAT
TTGGGTGTCAGGGAATGTATATCCATTGAAGACTTCAATGTCAACAGGTGCAAACTGATCAAAACCGACGTTCTCGACTG
GATTGGGAATCTCGAAGAAATTC---------ATCTGGAACCAGTCATTGATGTTTGACTCGAGAGGAACGGATACTCTT
GGAAGAGGGTCGGACACAGCATGAACACGGGGTCCAGCAAAGAGACCTCTCGGACGCTTGGGAACAGCGTGAGCATCAGC
------GTCTGATAGCC------TTCGCTTTCGCGATGACCCTGAAGACAATTGAGATG---CAATGAC---TTGGACCT
CAT---C---ATTGCCACCAA---GTCCATCGGTAGTTGATGTGGGCGATGGCAAGGCAGACATATGAACAACAGGAGTC
GGAAACATCTCACTACACCTGAAA---AATAATAATCAGC-GACAATTGTTCCAATGC-----ATGATGGTTGCTTACCG
AAGGCGTTTCATCGGACGATCTGCATATGCAGACTGTCTAGGTTCAGTTGACTCAGACGAT---ATAGAGGCACGCCGCT
TCCGACCAGCGAGAACGGGTGGAATGAAATCGTCT---------TCTTCGTCTTCACTTTCGTCTATCATTGATTCCTCG
AGAGTGGGAACAGGAGATGGAGTGCAA------------GAATGACGGGGAGATGGGT---------AAGCTGTGTGCGT
CTTCTGGGCCTGCTTATCAAGGGCTCTTTGCATTTTACGCGTCTTCTTCTCTTCCTCGCGTCGTTTCTTTTCCTCTTGTA
CATGCTGCATTTTCTCCCGCTCCAATCGCAACCTGTCCTCCTCTGTCATATCCTTGACAACTGCATCAAGGTCGCCCGCA
AGAGCGCTTTTGGTAAAGATAGAGGCGTAAAGATCCTGTGCAGCAGCCTTCATCTGTTGAAAATCGTGGAAGATGGCGGG
TGCAAGAACTCTAGTAGGGTCTTCTTTGACCAGAGCACGAGAAGCAGCATCAACAGTGTCGGCTCGGCAGTTGTTAAAAT
GTTTACGGCAAATCGTCGTCCACCCGATACGACGGCGAGCGCTGATGAACCAGGCAGAAATGGAGTTTAAAGAACATCCA
GAGTTCCTAATGATGTTTGCCTTCATACCAGATGAAGGGTAAGGGTTGTGGACATTAGCAAGCAGCCACTTGTATGCTGG
TTCGATGAACGAGGGTAGG------GAAATTTCTGATGACTGTGCA---TTTTGTGTTGTGGGTGTGGAT---GGAGGTG
AAATAGCGACGCGATTAAAGCCGTCAAGGATGCTGCCCATGCCATCAATAAGTTGCTCGTGTAATTCTTCACGTGTTTTT
TGGAAGTCAGAAAAGCAGTTCGTTATGATAACAATCCTTGAGGCCACCGAGTACGCAAGCGATATAGTGTCGTCGGATAG
TTCTCCTGCAGATACACAGCGGGAGAAGTCATCGTAAAATGAATTCCACGATGACTTGAATGACATCAAGGACTCAAAAT
TGTCATCGCACGAGATTGAGTTAATTAGGGTATCTTCTGCGTGAAGGAGGCGCTGTCGAA------TGTCTTTGTCCATC
CTGGA-------------GAGTTTGATTGAAGTT---------------------GAAA-----------AGATGAGATC
G-----------------------CGGTCC--AGAAAGGACG---------------------AGGTGTGTTTGTG--TG
TGCA----------TTT---------------A---TT---------------TGTTTGGACAGTTT-------------
CA---GACAATGGAGAACATCGAT---AATTATGT-AA------------------------------------------
GATTTCTCTTTATTCAAATAAACCCAT--------------------------------------CA-------------
TTTCA-----------TTGTCTACAC-------------GG----TATATA-CT--------------------------
--TCATC-------CTCCTCGCG----------------------------------ATCATA-----------------
--CCGCTCACA--------TACAA-----------ATCTT------CCGA----TGGT-TGAG-----------ACGACT
TC---AGAG---------ATCCTACAGCGAATCATACAACGCTCTCAAGA------------GTTCGTTGCTT------A
TA------CCTCTGTTCCACCA------TCGTCG-TGCTTGTTC---------GCATCTCAA------TCAT------GT
TCTCCACGACAACC---T---ATTG------CTAATATTTCCCTTCCTGACCCGCCGCCAATACAACCTGCTCTCCTAGC
TGCTGGTGCCCTTCCCAAGATCTCGCTGGCTATAGAACAAGCATATCAGAAGCGGGCAGCTGACTTACGAGCTTTCTATC
ACTCGTCCTTGACGAATGTATGCTTAAATCAGGCACAGTATCCGTCCAAGTTTCGCTATGTCGCTGAAGAAAAAATTCTC
CTCACATTTACCGATCTATATCTCCGACAACTTCTGAATTGGCGAGAGGGAGCTGTTGCCTCGTATCTTAAACATATATC
AACAG------ATAACAGAACACAAACTTCAAACTG---T---ACACCAAAATTTAATCACGTACGTTTAATGTCCTGC-
------CTTCGCCT-GCCCTGCCTTGTGTAATGTTT---------------TTGTAACAGGAATATGTTCCATTGCTCGA
ATTCTTTTTCGCAGAAAGCCCATTTCCAACTCATGCTGACAAGGCTTTTCTTGCCAAGAAATCAGCAATGACATATCGTC
AAGTTCATGTTTGGGTACGCGAATTTACAA-G----T-ATACA-TTGGGTCTTGATGTTGATAATCCA---AAGTTTCAA
AACAGACGCAACAGAATGAAGAAAGAAGGTCAAGTCTTGAGAAAGAAAGCAGTGGCCGAGGGTGCCACTCTTCCTTTGGA
TGACCTATACCAGCGTATGGAGAAATTCATTGTACA---TGA---GGGAAGGAAAGCGCCCGCATCGCCTCCCAGTCCT-
--------CCTACCACGCAAAGAGACGAGATGGTGGGTGT-AGCA-TCCTCCTTCATC---TTCG-TTTTATTCACAAGG
TCTTA--TCATAGATGTCTATCGCAGACAACCGGTGCAACCCACTCGAACCTCTGGGACCCTTGCACGCATTTCCATCGT
CATATCCCCCTTCTTGCTCGTATGATCCCTTCCCATCGAAGAATGGTGTGACGAATTTTGGTGCACCAAAATGGCTCCGG
CGTCCAATGGCCACAGCTGTTCGACGTCCTACATTGGACATTGATGGGCTCGTGGATTGCTTCTCGAGGATAAACGTACT
GGATGATTCTGGTCCGCGTTCACGCGGCAGCGTCGATTCATTTGCAGCTGTAGCTGCCATCACAGTTATACCCTTCTCTG
CACCTTTGCCTGCCCTTATTCGGGGGACGGCTACGCATATCGTACCCATCTGTGTTCCCCTACTTACCGTTCCTGCCACT
GCATGTCGTCGCCATGTCTTCGACACTCCCAGTCCCCAATCAAGACCTATTACGTTGGTGCCAGCCCCAGCCTCCGAGAT
CCCAAGAGGGCAGAAGGCCCGCCGGCGGAAAACGGCACCATTGCCAAAACGCATCCCTCATGGGAACCCGGTTTCTCACC
GAGGTGCCACACCAGCTATTTCAGAGGCATCTGTCGGTTCACCTTCACCATCCTCAACCTCACGTTCGTCTTCATTCGGG
TCTGAGAGTTCCTCACAGAGCCGCTTGTTCTCAAGCGCGAGTTCCATGTCAAGCAGTTCTTCTGGTATCATGACGCCACC
TC---CATTCCCCTCACCTCCAACGCAACTTGCTTCTCCTGCAGCGTCATTATCCAGTTTTTCTTCAAATATGACTGATC
TGTTTGGCGATGCTTTGGAAAGCATTCCCTCTCCAGCCGAGGGACTTCAGCTTGACTTTAATTCAAGCATCTTCGGGAAT
GAGCACATCCTGAACTCGCCGGCGTTCGACTTTTCCTTCGGTGCTGCCCCAGTAGCGAATCCTGTTCGCACACCGTCATG
A
>NZ111_allele1 (reversed)
CTCAAGTACGGTGGTGGGAGGGATCCGTGGTTAATGCTCAGTGCACTGCTCGATGTACCTGAGCTAGAGGTCGGCGACGC
AGAAGCGATGCGGGAAGTTGGTAGGTGGAGGATGGAAGATGGAGTGGTTCCAGAAAGGC-----------ATTAAGAT-C
TA---TACATAAAA----------CGCTGTGTTTAT-TC-----TCTCGGACTAAATACTAGAGCACGATT---------
-------------------------------------------------------------------ATT--GCAGGAAT
TACAACAC-GTAT--TCTTTTTGAC----TGATTC----CAGTACATACAGAG--------CG-ATTGTAAAG-CGAAGG
--------------------------------TACAAGG----TAA-ATGC-GGGATA--AGTGGCATACATGATGCA--
----TGA-CGTAGGG-----TAT-ATTATGAAAT----GCGCAATGCGCAAGATGATGA-GCAAAGATATA---ATATGA
ATAATACATTACT--TATGACTTGTTAGGCCGCATAT-------------------------------------------
---ATAAC--GTATAT-GGA---CGGCAT-GGAC------GAAGACAGCA----ACTCG--ATGATCATCTAACTC--CA
GAATCAGCAAATAAAG-CTGCCAATAAAGA--ACAAGGATACTTACACAGACACTGCAAGATCCTGCTCCAGTAGCCGCG
TTTGTTCTCTTAGAAGTTGGAGTCGCTCCAGCTTCGCCAAACGAGCACAGTCAGCAGGTGAGCGAGGTTGTGGTTGTG--
-------------GAGGATATAACAACGGGGGGAGCTGGAGGGCAGAAAGATCAATTTCTGGTAATAGTTGCGAGAAGCC
ATCGCAAGACAGTGGCAGCGAGAAT------TGATCAATGTCGGACAGGA---AGGATTGTTCAGAGGAGTTTAAGAGAT
CCGTCCAGCTGAAAGGGTCCGAAGGAACAAGG---TCAATGAGG------------TCAACTGACGGCTGGGAGGCGGT-
--GTCAATTGCTGTGGAAGAACCAACTGCCTCGCCAGAATAA---GTGGGAGCGATTGTGGATATCGCATTGAAGAAATT
GAAGTTGCCGAGATCACCTAGATCAGGTGCTGGAACAG------GAGCATAGGAAGGAACTTCCAAAGTGGCTATTTTTG
CATC-GAACGATGTAACTGT--------CGGAC-AATAA---GTAAG-TGGCG-ATCCCAAGATACGTATG---------
-GTGAGTGA-ACCTACAGTCTACCTGAGCGGGCTGG---TAATTTTGCTG------GAAGGGCTGTTCGATGGGGTTTAT
TTGGGTGTCAGGGAATGTATATCCATTGAAGACTTCAATGTCAACAGGTGCAAACTGATCAAAACCGACGTTCTCGACTG
GATTGGGAATCTCGAAGAAATTC---------ATCTGGAACCAGTCATTGATGTTTGACTCGAGAGGAACGGATACTCTT
GGAAGAGGGTCGGACACAGCATGAACACGGGGTCCAGCAAAGAGACCTCTCGGACGCTTGGGAACAGCGTGAGCATCAGC
------GTCTGATAGCC------TTCGCTTTCGCGATGACCCTGAAGACAATTGAGATG---CAATGAC---TTGGACCT
CAT---C---ATTGCCACCAA---GTCCATCGGTAGTTGATGTGGGCGATGGCAAGGCAGACATATGAACAACAGGAGTC
GGAAACATCTCACTACACCTGAAA---AATAATAATCAGC-GACAATTGTTCCAATGC-----ATGATGGTTGCTTACCG
AAGGCGTTTCATCGGACGATCTGCATATGCAGACTGTCTAGGTTCAGTTGACTCAGACGAT---ATAGAGGCACGCCGCT
TCCGACCAGCGAGAACGGGTGGAATGAAATCGTCT---------TCTTCGTCTTCACTTTCGTCTATCATTGATTCCTCG
AGAGTGGGAACAGGAGATGGAGTGCAA------------GAATGACGGGGAGATGGGT---------AAGCTGTGTGCGT
CTTCTGGGCCTGCTTATCAAGGGCTCTTTGCATTTTACGCGTCTTCTTCTCTTCCTCGCGTCGTTTCTTTTCCTCTTGTA
CATGCTGCATTTTCTCCCGCTCCAATCGCAACCTGTCCTCCTCTGTCATATCCTTGACAACTGCATCAAGGTCGCCCGCA
AGAGCGCTTTTGGTAAAGATAGAGGCGTAAAGATCCTGTGCAGCAGCCTTCATCTGTTGAAAATCGTGGAAGATGGCGGG
TGCAAGAACTCTAGTAGGGTCTTCTTTGACCAGAGCACGAGAAGCAGCATCAACAGTGTCGGCTCGGCAGTTGTTAAAAT
GTTTACGGCAAATCGTCGTCCACCCGATACGACGGCGAGCGCTGATGAACCAGGCAGAAATGGAGTTTAAAGAACATCCA
GAGTTCCTAATGATGTTTGCCTTCATACCAGATGAAGGGTAAGGGTTGTGGACATTAGCAAGCAGCCACTTGTATGCTGG
TTCGATGAACGAGGGTAGG------GAAATTTCTGATGACTGTGCA---TTTTGTGTTGTGGGTGTGGAT---GGAGGTG
AAATAGCGACGCGATTAAAGCCGTCAAGGATGCTGCCCATGCCATCAATAAGTTGCTCGTGTAATTCTTCACGTGTTTTT
TGGAAGTCAGAAAAGCAGTTCGTTATGATAACAATCCTTGAGGCCACCGAGTACGCAAGCGATATAGTGTCGTCGGATAG
TTCTCCTGCAGATACACAGCGGGAGAAGTCATCGTAAAATGAATTCCACGATGACTTGAATGACATCAAGGACTCAAAAT
TGTCATCGCACGAGATTGAGTTAATTAGGGTATCTTCTGCGTGAAGGAGGCGCTGTCGAA------TGTCTTTGTCCATC
CTGGA-------------GAGTTTGATTGAAGTT---------------------GAAA-----------AGATGAGATC
G-----------------------CGGTCC--AGAAAGGACG---------------------AGGTGTGTTTGTG--TG
TGCA----------TTT---------------A---TT---------------TGTTTGGACAGTTT-------------
CA---GACAATGGAGAACATCGAT---AATTATGT-AA------------------------------------------
GATTTCTCTTTATTCAAATAAACCCAT--------------------------------------CA-------------
TTTCA-----------TTGTCTACAC-------------GG----TATATA-CT--------------------------
--TCATC-------CTCCTCGCG----------------------------------ATCATA-----------------
--CCGCTCACA--------TACAA-----------ATCTT------CCGA----TGGT-TGAG-----------ACGACT
TC---AGAG---------ATCCTACAGCGAATCATACAACGCTCTCAAGA------------GTTCGTTGCTT------A
TA------CCTCTGTTCCACCA------TCGTCG-TGCTTGTTC---------GCATCTCAA------TCAT------GT
TCTCCACGACAACC---T---ATTG------CTAATATTTCCCTTCCTGACCCGCCGCCAATACAACCTGCTCTCCTAGC
TGCTGGTGCCCTTCCCAAGATCTCGCTGGCTATAGAACAAGCATATCAGAAGCGGGCAGCTGACTTACGAGCTTTCTATC
ACTCGTCCTTGACGAATGTATGCTTAAATCAGGCACAGTATCCGTCCAAGTTTCGCTATGTCGCTGAAGAAAAAATTCTC
CTCACATTTACCGATCTATATCTCCGACAACTTCTGAATTGGCGAGAGGGAGCTGTTGCCTCGTATCTTAAACATATATC
AACAG------ATAACAGAACACAAACTTCAAACTG---T---ACACCAAAATTTAATCACGTACGTTTAATGTCCTGC-
------CTTCGCCT-GCCCTGCCTTGTGTAATGTTT---------------TTGTAACAGGAATATGTTCCATTGCTCGA
ATTCTTTTTCGCAGAAAGCCCATTTCCAACTCATGCTGACAAGGCTTTTCTTGCCAAGAAATCAGCAATGACATATCGTC
AAGTTCATGTTTGGGTACGCGAATTTACAA-G----T-ATACA-TTGGGTCTTGATGTTGATAATCCA---AAGTTTCAA
AACAGACGCAACAGAATGAAGAAAGAAGGTCAAGTCTTGAGAAAGAAAGCAGTGGCCGAGGGTGCCACTCTTCCTTTGGA
TGACCTATACCAGCGTATGGAGAAATTCATTGTACA---TGA---GGGAAGGAAAGCGCCCGCATCGCCTCCCAGTCCT-
--------CCTACCACGCAAAGAGACGAGATGGTGGGTGT-AGCA-TCCTCCTTCATC---TTCG-TTTTATTCACAAGG
TCTTA--TCATAGATGTCTATCGCAGACAACCGGTGCAACCCACTCGAACCTCTGGGACCCTTGCACGCATTTCCATCGT
CATATCCCCCTTCTTGCTCGTATGATCCCTTCCCATCGAAGAATGGTGTGACGAATTTTGGTGCACCAAAATGGCTCCGG
CGTCCAATGGCCACAGCTGTTCGACGTCCTACATTGGACATTGATGGGCTCGTGGATTGCTTCTCGAGGATAAACGTACT
GGATGATTCTGGTCCGCGTTCACGCGGCAGCGTCGATTCATTTGCAGCTGTAGCTGCCATCACAGTTATACCCTTCTCTG
CACCTTTGCCTGCCCTTATTCGGGGGACGGCTACGCATATCGTACCCATCTGTGTTCCCCTACTTACCGTTCCTGCCACT
GCATGTCGTCGCCATGTCTTCGACACTCCCAGTCCCCAATCAAGACCTATTACGTTGGTGCCAGCCCCAGCCTCCGAGAT
CCCAAGAGGGCAGAAGGCCCGCCGGCGGAAAACGGCACCATTGCCAAAACGCATCCCTCATGGGAACCCGGTTTCTCACC
GAGGTGCCACACCAGCTATTTCAGAGGCATCTGTCGGTTCACCTTCACCATCCTCAACCTCACGTTCGTCTTCATTCGGG
TCTGAGAGTTCCTCACAGAGCCGCTTGTTCTCAAGCGCGAGTTCCATGTCAAGCAGTTCTTCTGGTATCATGACGCCACC
TC---CATTCCCCTCACCTCCAACGCAACTTGCTTCTCCTGCAGCGTCATTATCCAGTTTTTCTTCAAATATGACTGATC
TGTTTGGCGATGCTTTGGAAAGCATTCCCTCTCCAGCCGAGGGACTTCAGCTTGACTTTAATTCAAGCATCTTCGGGAAT
GAGCACATCCTGAACTCGCCGGCGTTCGACTTTTCCTTCGGTGCTGCCCCAGTAGCGAATCCTGTTCGCACACCGTCATG
A
>YYC001_allele2 (reversed)
CTCAAGTACGGTGGTGGGAGGGATCCGTGGTTAATGCTCAGTGCACTGCTCGATGTACCTGAGCTAGAGGTCGGCGACGC
AGAAGCGATGCGGGAAGTTGGTAGGTGGAGGATGGAAGATGGAGTGGTTCCAGAAAGGC-----------ATTAAGAT-C
TA---TACATAAAA----------CGCTGTGTTTAT-TC-----TCTCGGACTAAATACTAGAGCACGATT---------
-------------------------------------------------------------------ATT--GCAGGAAT
TACAACAC-GTAT--TCTTTTTGAC----TGATTC----CAGTACATACAGAG--------CG-ATTGTAAAG-CGAAGG
--------------------------------TACAAGG----TAA-ATGC-GGGATG--AGTGGCATACATGATGCA--
----TGA-CGTAGGG-----TAT-ATTATGAAAT----GCGCAATGCGCAAGATGATGA-GCAAAGACATA---ATATGA
ATAATACATTACT--TATGACTTGTTAGGCCGCATAT-------------------------------------------
---ATAAC--GTATAT-GGA---CGGCAT-GGAC------GAAGACAGCA----ACTCG--ATGATCATCTAACTC--CA
GAATCAGCAAATAAAG-CTGCCAATAAAGA--ACAAGGATACTTACACAGACACTGCAAGATCCTGCTCCAGTAGCCGCG
TTTGTTCTCTTAGAAGTTGGAGTCGCTCCAGCTTCGCCAAACGAGCACAGTCAGCAGGTGAGCGAGGTTGTGGTTGTG--
-------------GAGGATATAACAACGGGGGGAGCTGGAGGGCAGAAAGATCAATTTCTGGTAATAGTTGCGAGAAGCC
ATCGCAAGACAGTGGCAGCGAGAAT------TGATCAATGTCGGACAGGA---AGGATTGTTCAGAGGAGTTTAAGAGAT
CCGTCCAGCTGAAAGGGTCCGAAGGAACAAGG---TCAATGAGG------------TCAACTGACGGCTGGGAGGCGGT-
--GTCAATTGCTGTGGAAGAACCAACTGCCTCGCCAGAATAA---GTGGGAGCGATTGTGGATATCGCATTGAAGAAATT
GAAGTTGCCGAGATCACCTAGATCAGGTGCTGGAACAG------GAGCATAGGAAGGAACTTCCAAAGTGGCTATTTTTG
CATC-GAACGATGTAACTGT--------CGGAC-AATAA---GTAAG-TGGCG-ATCCCAGGATACGTATG--------G
TGTGAGTGA-ACCTACAGTCTACCTGAGCGGGCTGG---TAATTTTGCTG------GAAGGGCTGTTCGATGGGGTTTAT
TTGGGTGTCAGGGAATGTATATCCATTGAAGACTTCAATGTCAACAGGTGCAAACTGATCAAAACCGACGTTCTCGACTG
GATTGGGAATCTCGAAGAAATTC---------ATCTGGAACCAGTCATTGATGTTTGACTCGAGAGGAACGGATACTCTT
GGAAGAGGGTCGGACACAGCATGAACACGGGGTCCAGCAAAGAGACCTCTCGGACGCTTGGGAACAGCGTGAGCATCAGC
------GTCTGATAGCC------TTCGCTTTCGCGATGACCCTGAAGACAATTGAGATG---CAATGAC---TTGGACCT
CAT---C---ATTGCCACCAA---GTCCATCGGTAGTTGATGTGGGCGATGGCAAGGCAGACATATGAACAACAGGAGTC
GGAAACATCTCACTACACCTGAAA---AATAATAATCAGC-GACAATTGTTCCAATGC-----ATGATGGTTGCTTACCG
AAGGCGTTTCATCGGACGATCTGCATATGCAGACTGTCTAGGTTCAGTTGACTCAGACGAT---ATAGAGGCACGCCGCT
TCCGACCAGCGAGAACGGGTGGAATGAAATCGTCT---------TCTTCGTCTTCACTTTCGTCTATCATTGATTCCTCG
AGAGTGGGAACAGGAGATGGAGTGCAA------------GAATGACGGGGAGATGGGT---------AAGCTGTGTGCGT
CTTCTGGGCCTGCTTATCAAGGGCTCTTTGCATTTTACGCGTCTTCTTCTCTTCCTCGCGTCGTTTCTTTTCCTCTTGTA
CATGCTGCATTTTCTCCCGCTCCAATCGCAACCTGTCCTCCTCTGTCATATCCTTGACAACTGCATCAAGGTCGCCCGCA
AGAGCGCTTTTGGTAAAGATAGAGGCGTAAAGATCCTGTGCAGCAGCCTTCATCTGTTGAAAATCGTGGAAGATGGCGGG
TGCAAGAACTCTAGTAGGGTCTTCTTTGACCAGAGCACGAGAAGCAGCATCAACAGTGTCGGCTCGGCAGTTGTTAAAAT
GTTTACGGCAAATCGTCGTCCACCCGATACGACGGCGAGCGCTGATGAACCAGGCAGAAATGGAGTTTAAAGAACATCCA
GAGTTCCTAATGATGTTTGCCTTCATACCAGATGAAGGGTAAGGGTTGTGGACATTAGCAAGCAGCCACTTGTATGCTGG
TTCGATGAACGAGGGTAGG------GAAATTTCTGATGACTGTGCA---TTTTGTGTTGTGGGTGTGGAT---GGAGGTG
AAATAGCGACGCGATTAAAGCCGTCAAGGATGCTGCCCATGCCATCAATAAGTTGCTCGTGTAATTCTTCACGTGTTTTT
TGGAAGTCAGAAAAGCAGTTCGTTATGATAACAATCCTTGAGGCCACCGAGTACGCAAGCGATATAGTGTCGTCGGATAG
TTCTCCTGCAGATACACAGCGGGAGAAGTCATCGTAAAATGAATTCCACGATGACTTGAATGACATCAAGGACTCAAAAT
TGTCATCGCACGAGATTGAGTTAATTAGGGTATCTTCTGCGTGAAGGAGGCGCTGTCGAA------TGTCTTTGTCCATC
CTGGA-------------GAGTTTGATTGAAGTT---------------------GAAA-----------AGATGAGATC
G-----------------------CGGTCC--AGAAAGGACG---------------------AGGTGTGTTTGTG--TG
TGCA----------TTT---------------A---TT---------------TGTTTGGACAGTTT-------------
CA---GACAATGGAGAACATCGAT---AATTATGT-AA------------------------------------------
GATTTCTCTTTATTCAAATAAACCCAT--------------------------------------CA-------------
TTTCA-----------TTGTCTACAC-------------GG----TATATA-CT--------------------------
--TCATC-------CTCCTCGCG----------------------------------ATCATA-----------------
--CCGCTCACA--------TACAA-----------ATCTT------CCGA----TGGT-TGAG-----------ACGACT
TC---AGAG---------ATCCTACAGCGAATCATACAACGCTCTCAAGA------------GTTCGTTGCTT------A
TA------CCTCTGTTCCACCA------TCGTCG-TGCTTGTTC---------GCATCTCAA------TCAT------GT
TCTCCACGACAACC---T---ATTG------CTAATATTTCCCTTCCTGACCCGCCGCCAATACAACCTGCTCTCCTAGC
TGCTGGTGCCCTTCCCAAGATCTCGCTGGCTATAGAACAAGCATATCAGAAGCGGGCAGCTGACTTACGAGCTTTCTATC
ACTCGTCCTTGACGAATGTATGCTTAAATCAGGCACAGTATCCGTCCAAGTTTCGCTATGTCGCTGAAGAAAAAATCCTC
CTCACATTTACCGATCTATATCTCCGACAACTTCTGAATTGGCGAGAGGGAGCTGTTGCCTCGTATCTTAAACATATATC
AACAG------ATAACAGAACACAAACTTCAAACTG---T---ACACCAAAATTTAATCACGTACGTTTAATGTCCTGC-
------CTTCGCCT-GCCCTGCCTTGTGTAATGTTT---------------TTGTAACAGGAATATGTTCCATTGCTCGA
ATTCTTTTTCGCAGAAAGCCCATTTCCAACTCATGCTGACAAGGCTTTTCTTGCCAAGAAATCAGCAATGACATATCGTC
AAGTTCATGTTTGGGTACGCGAATTTACAA-G----T-ATACA-TTGGGTCTTGATGTTGATAATCCA---AAGTTTCAA
AACAGACGCAACAGAATGAAGAAAGAAGGTCAAGTCTTGAGAAAGAAAGCAGTGGCCGAGGGTGCCACTCTTCCTTTGGA
TGACCTATACCAGCGTATGGAGAAATTCATTGTACA---TGA---GGGAAGGAAAGCGCCCGCATCGCCTCCCAGTCCT-
--------CCTACCACGCAAAGAGACGAGATGGTGGGTGT-AGCA-TCCTCCTTCATC---TTCG-TTTTATTCACAAGG
TCTTA--TCATAGATGTCTATCGCAGACAACCGGTGCAACCCACTCGAACCTCTGGGACCCTTGCACGCATTTCCATCGT
CATATCCCCCTTCTTGCTCGTATGATCCCTTCCCATCGAAGAATGGTGTGACGAATTTTGGTGCACCAAAATGGCTCCGG
CGTCCAATGGCCACAGCTGTTCGACGTCCTACATTGGACATTGATGGGCTCGTGGATTGCTTCTCGAGGATAAACGTACT
GGATGATTCTGGTCCGCGTTCACGCGGCAGCGTCGATTCATTTGCAGCTGTAGCTGCCATCACAGTTATACCCTTCTCTG
CACCTTTGCCTGCCCTTATTCGGGGGACGGCTACGCATATCGTACCCATCTGTGTTCCCCTACTTACCGTTCCTGCCACT
GCATGTCGTCGCCATGTCTTCGACACTCCCAGTCCCCAATCAAGACCTATTACGTTGGTGCCAGCCCCAGCCTCCGAGAT
CCCAAGAGGGCAGAAGGCCCGCCGGCGGAAAACGGCACCATTGCCAAAACGCATCCCTCATGGGAACCCGGTTTCTCACC
GAGGTGCCACACCAGCTATTTCAGAGGCATCTGTCGGTTCACCTTCACCATCCTCAACCTCACGTTCGTCTTCATTCGGG
TCTGAGAGTTCCTCACAGAGCCGCTTGTTCTCAAGCGCGAGTTCCATGTCAAGCAGTTCTTCTGGTATCATGACGCCACC
TC---CATTCCCCTCACCTCCAACGCAACTTGCTTCTCCTGCAGCGTCATTATCCAGTTTTTCTTCAAATATGACTGATC
TGTTTGGCGATGCTTTGGAAAGCATTCCCTCTCCAGCCGAGGGACTTCAGCTTGACTTTAATTCAAGCATCTTCGGGAAT
GAGCACATCCTGAACTCGCCGGCGTTCGACTTTTCCTTCGGTGCTGCCCCAGTAGCGAATCCTGTTCGCACACCGTCATG
A
>NZ177_allele2
CTCAAGTACGGTGGTGGGAGGGATCCGTGGTTAATGCTCAGTGCACTGCTCGATGTACCTGAGCTAGAGGTCGGCGATGC
AGAAGCGATGCGGGAAGTTGGTAGGTGGAGGATGGAAGATGGAGTGGTTCCAGAAAGGC-----------ATTAAGAT-C
TA---TACATAAAA----------CGCTGTGTTTAT-TC-----TCTCGGACTAAATACTAGAGCACGATT---------
-------------------------------------------------------------------ATT--GCAGGAAT
TACAACAC-GTAT--TCTTTTTGAC----TGATTC----CAGTACATACAGAG--------CG-ATTGTAAAG-CGAAGG
--------------------------------TACAAGG----TAA-ATGC-GGGATG--AGTGGCATACATGATGCA--
----TGA-CGTAGGG-----TAT-ATTATGAAAT----GCGCAATGCGCAAGATGATGA-GCAAAGATATA---ATATGA
ATAATACATTACT--TATGACTTGTTAGGCCGCATAT-------------------------------------------
---ATAAC--GTATAT-GGA---CGGCAT-GGAC------GAAGACAGCA----ACTCG--ATGATCATCTAACTC--CA
GAATCAGCAAATAAAG-CTGCCAATAAAGA--ACAAGGATACTTACACAGACACTGCAAGATCCTGCTCCAGTAGCCGCG
TTTGTTCTCTTAGAAGTTGGAGTCGCTCCAGCTTCGCCAAACGAGCACAGTCAGCAGGTGAGCGAGGTTGTGGTTGTG--
-------------GAGGATATAACAACGGGGGGAGCTGGAGGGCAGAAAGATCAATTTCTGGTAATAGTTGCGAGAAGCC
ATCGCAAGACAGTGGCAGCGAGAAT------TGATCAATGTCGGACAGGA---AGGATTGTTCAGAGGAGTTTAAGAGAT
CCGTCCAGCTGAAAGGGTCCGAAGGAACAAGG---TCAATGAGG------------TCAACTGACGGCTGGGAGGCGGT-
--GTCAATTGCTGTGGAAGAACCAACTGCCTCGCCAGAATAA---GTGGGAGCGATTGTGGATATCGCATTGAAGAAATT
GAAGTTGCCGAGATCACCTAGATCAGGTGCTGGAACAG------GAGCATAGGAAGGAACTTCCAAAGTGGCTATTTTTG
CATC-GAACGATGTAACTGT--------CGGAC-AATAA---GTAAG-TGGCG-ATCCCAGGATACGTATG--------G
TGTGAGTGA-ACCTACAGTCTACCTGAGCGGGCTGG---TAATTTTGCTG------GAAGGGCTGTTCGATGGGGTTTAT
TTGGGTGTCAGGGAATGTATATCCATTGAAGACTTCAATGTCAACAGGTGCAAACTGATCAAAACCGACGTTCTCGACTG
GATTGGGAATCTCGAAGAAATTC---------ATCTGGAACCAGTCATTGATGTTTGACTCGAGAGGAACGGATACTCTT
GGAAGAGGGTCGGACACAGCATGAACACGGGGTCCAGCAAAGAGACCTCTCGGACGCTTGGGAACAGCGTGAGCATCAGC
------GTCTGATAGCC------TTCGCTTTCGCGATGACCCTGAAGACAATTGAGATG---CAATGAC---TTGGACCT
CAT---C---ATTGCCACCAA---GTCCATCGGTAGTTGATGTGGGCGATGGCAAGGCAGACATATGAACAACAGGAGTC
GGAAACATCTCACTACACCTGAAA---AATAATAATCAGC-GACAATTGTTCCAATGC-----ATGATGGTTGCTTACCG
AAGGCGTTTCATCGGACGATCTGCATATGCAGACTGTCTAGGTTCAGTTGACTCAGACGAT---ATAGAGGCACGCCGCT
TCCGACCAGCGAGAACGGGTGGAATGAAATCGTCT---------TCTTCGTCTTCACTTTCGTCTATCATTGATTCCTCG
AGAGTGGGAACAGGAGATGGAGTGCAA------------GAATGACGGGGAGATGGGT---------AAGCTGTGTGCGT
CTTCTGGGCCTGCTTATCAAGGGCTCTTTGCATTTTACGCGTCTTCTTCTCTTCCTCGCGTCGTTTCTTTTCCTCTTGTA
CATGCTGCATTTTCTCCCGCTCCAATCGCAACCTGTCCTCCTCTGTCATATCCTTGACAACTGCATCAAGGTCGCCCGCA
AGAGCGCTTTTGGTAAAGATAGAGGCGTAAAGATCCTGTGCAGCAGCCTTCATCTGTTGAAAATCGTGGAAGATGGCGGG
TGCAAGAACTCTAGTAGGGTCTTCTTTGACCAGAGCACGAGAAGCAGCATCAACAGTGTCGGCTCGGCAGTTGTTAAAAT
GTTTACGGCAAATCGTCGTCCACCCGATACGACGGCGAGCGCTGATGAACCAGGCAGAAATGGAGTTTAAAGAACATCCA
GAGTTCCTAATGATGTTTGCCTTCATACCAGATGAAGGGTAAGGGTTGTGGACATTAGCAAGCAGCCACTTGTATGCTGG
TTCGATGAACGAGGGTAGG------GAAATTTCTGATGACTGTGCA---TTTTGTGTTGTGGGTGTGGAT---GGAGGTG
AAATAGCGACGCGATTAAAGCCGTCAAGGATGCTGCCCATGCCATCAATAAGTTGCTCGTGTAATTCTTCACGTGTTTTT
TGGAAGTCAGAAAAGCAGTTCGTTATGATAACAATCCTTGAGGCCACCGAGTACGCAAGCGATATAGTGTCGTCGGATAG
TTCTCCTGCAGATACACAGCGGGAGAAGTCATCGTAAAATGAATTCCACGATGACTTGAATGACATCAAGGACTCAAAAT
TGTCATCGCACGAGATTGAGTTAATTAGGGTATCTTCTGCGTGAAGGAGGCGCTGTCGAA------TGTCTTTGTCCATC
CTGGA-------------GAGTTTGATTGAAGTT---------------------GAAA-----------AGATGAGATC
G-----------------------CGGTCC--AGAAAGGACG---------------------AGGTGTGTTTGTG--TG
TGCA----------TTT---------------A---TT---------------TGTTTGGACAGTTT-------------
CA---GACAATGGAGAACATCGAT---AATTATGT-AA------------------------------------------
GATTTCTCTTTATTCAAATAAACCCAT--------------------------------------CA-------------
TTTCA-----------TTGTCTACAC-------------GG----TATATA-CT--------------------------
--TCATC-------CTCCTCGCG----------------------------------ATCATA-----------------
--CCGCTCACA--------TACAA-----------ATCTT------CCGA----TGGT-TGAG-----------ACGACT
TC---AGAG---------ATCCTACAGCGAATCATACAACGCTCTCAAGA------------GTTCGTTGCTT------A
TA------CCTCTGTTCCACCA------TCGTCG-TGCTTGTTC---------GCATCTCAA------TCAT------GT
TCTCCACGACAACC---T---ATTG------CTAATATTTCCCTTCCTGACCCGCCGCCAATACAACCTGCTCTCCTAGC
TGCTGGTGCCCTTCCCAAGATCTCGCTGGCTATAGAACAAGCATATCAGAAGCGGGCAGCTGACTTACGAGCTTTCTATC
ACTCGTCCTTGACGAATGTATGCTTAAATCAGGCACAGTATCCGTCCAAGTTTCGCTATGTCGCTGAAGAAAAAATCCTC
CTCACATTTACCGATCTATATCTCCGACAACTTCTGAATTGGCGAGAGGGAGCTGTTGCCTCGTATCTTAAACATATATC
AACAG------ATAACAGAACACAAACTTCAAACTG---T---ACACCAAAATTTAATCACGTACGTTTAATGTCCTGC-
------CTTCGCCT-GCCCTGCCTTGTGTAATGTTT---------------TTGTAACAGGAATATGTTCCATTGCTCGA
ATTCTTTTTCGCAGAAAGCCCATTTCCAACTCATGCTGACAAGGCTTTTCTTGCCAAGAAATCAGCAATGACATATCGTC
AAGTTCATGTTTGGGTACGCGAATTTACAA-G----T-ATACA-TTGGGTCTTGATGTTGATAATCCA---AAGTTTCAA
AACAGACGCAACAGAATGAAGAAAGAAGGTCAAGTCTTGAGAAAGAAAGCAGTGGCCGAGGGTGCCACTCTTCCTTTGGA
TGACCTATACCAGCGTATGGAGAAATTCATTGTACA---TGA---GGGAAGGAAAGCGCCCGCATCGCCTCCCAGTCCT-
--------CCTACCACGCAAAGAGACGAGATGGTGGGTGT-AGCA-TCCTCCTTCATC---TTCG-TTTTATTCACAAGG
TCTTA--TCATAGATGTCTATCGCAGACAACCGGTGCAACCCACTCGAACCTCTGGGACCCTTGCACGCATTTCCATCGT
CATATCCCCCTTCTTGCTCGTATGATCCCTTCCCATCGAAGAATGGTGTGACGAATTTTGGTGCACCAAAATGGCTCCGG
CGTCCAATGGCCACAGCTGTTCGACGTCCTACATTGGACATTGATGGGCTCGTGGATTGCTTCTCGAGGATAAACGTACT
GGATGATTCTGGTCCGCGTTCACGCGGCAGCGTCGATTCATTTGCAGCTGTAGCTGCCATCACAGTTATACCCTTCTCTG
CACCTTTGCCTGCCCTTATTCGGGGGACGGCTACGCATATCGTACCCATCTGTGTTCCCCTACTTACCGTTCCTGCCACT
GCATGTCGTCGCCATGTCTTCGACACTCCCAGTCCCCAATCAAGACCTATTACGTTGGTGCCAGCCCCAGCCTCCGAGAT
CCCAAGAGGGCAGAAGGCCCGCCGGCGGAAAACGGCACCATTGCCAAAACGCATCCCTCATGGGAACCCGGTTTCTCACC
GAGGTGCCACACCAGCTATTTCAGAGGCATCTGTCGGTTCACCTTCACCATCCTCAACCTCACGTTCGTCTTCATTCGGG
TCTGAGAGTTCCTCACAGAGCCGCTTGTTCTCAAGCGCGAGTTCCATGTCAAGCAGTTCTTCTGGTATCATGACGCCACC
TC---CATTCCCCTCACCTCCAACGCAACTTGCTTCTCCTGCAGCGTCATTATCCAGTTTTTCTTCAAATATGACTGATC
TGTTTGGCGATGCTTTGGAAAGCATTCCCTCTCCAGCCGAGGGACTTCAGCTTGACTTTAATTCAAGCATCTTCGGGAAT
GAGCACATCCTGAACTCGCCGGCGTTCGACTTTTCCTTCGGTGCTGCCCCAGTAGCGAATCCTGTTCGCACACCGTCATG
A
>Tu127438_allele2
CTCAAGTACGGTGGTGGGAGGGATCCGTGGTTAATGCTCAGTGCACTGCTCGATGTACCTGAGCTAGAGGTCGGCGATGC
AGAAGCGATGCGGGAAGTTGGTAGGTGGAGGATGGAAGATGGAGTGGTTCCAGAAAGGC-----------ATTAAGAT-C
TA---TACATAAAA----------CGCTGTGTTTAT-TC-----TCTCGGACTAAATACTAGAGCACGATT---------
-------------------------------------------------------------------ATT--GCAGGAAT
TACAACAC-GTAT--TCTTTTTGAC----TGATTC----CAGTACATACAGAG--------CG-ATTGTAAAG-CGAAGG
--------------------------------TACAAGG----TAA-ATGC-GGGATG--AGTGGCATACATGATGCA--
----TGA-CGTAGGG-----TAT-ATTATGAAAT----GCGCAATGCGCAAGATGATGA-GCAAAGATATA---ATATGA
ATAATACATTACT--TATGACTTGTTAGGCCGCATAT-------------------------------------------
---ATAAC--GTATAT-GGA---CGGCAT-GGAC------GAAGACAGCA----ACTCG--ATGATCATCTAACTC--CA
GAATCAGCAAATAAAG-CTGCCAATAAAGA--ACAAGGATACTTACACAGACACTGCAAGATCCTGCTCCAGTAGCCGCG
TTTGTTCTCTTAGAAGTTGGAGTCGCTCCAGCTTCGCCAAACGAGCACAGTCAGCAGGTGAGCGAGGTTGTGGTTGTG--
-------------GAGGATATAACAACGGGGGGAGCTGGAGGGCAGAAAGATCAATTTCTGGTAATAGTTGCGAGAAGCC
ATCGCAAGACAGTGGCAGCGAGAAT------TGATCAATGTCGGACAGGA---AGGATTGTTCAGAGGAGTTTAAGAGAT
CCGTCCAGCTGAAAGGGTCCGAAGGAACAAGG---TCAATGAGG------------TCAACTGACGGCTGGGAGGCGGT-
--GTCAATTGCTGTGGAAGAACCAACTGCCTCGCCAGAATAA---GTGGGAGCGATTGTGGATATCGCATTGAAGAAATT
GAAGTTGCCGAGATCACCTAGATCAGGTGCTGGAACAG------GAGCATAGGAAGGAACTTCCAAAGTGGCTATTTTTG
CATC-GAACGATGTAACTGT--------CGGAC-AATAA---GTAAG-TGGCG-ATCCCAGGATACGTATG--------G
TGTGAGTGA-ACCTACAGTCTACCTGAGCGGGCTGG---TAATTTTGCTG------GAAGGGCTGTTCGATGGGGTTTAT
TTGGGTGTCAGGGAATGTATATCCATTGAAGACTTCAATGTCAACAGGTGCAAACTGATCAAAACCGACGTTCTCGACTG
GATTGGGAATCTCGAAGAAATTC---------ATCTGGAACCAGTCATTGATGTTTGACTCGAGAGGAACGGATACTCTT
GGAAGAGGGTCGGACACAGCATGAACACGGGGTCCAGCAAAGAGACCTCTCGGACGCTTGGGAACAGCGTGAGCATCAGC
------GTCTGATAGCC------TTCGCTTTCGCGATGACCCTGAAGACAATTGAGATG---CAATGAC---TTGGACCT
CAT---C---ATTGCCACCAA---GTCCATCGGTAGTTGATGTGGGCGATGGCAAGGCAGACATATGAACAACAGGAGTC
GGAAACATCTCACTACACCTGAAA---AATAATAATCAGC-GACAATTGTTCCAATGC-----ATGATGGTTGCTTACCG
AAGGCGTTTCATCGGACGATCTGCATATGCAGACTGTCTAGGTTCAGTTGACTCAGACGAT---ATAGAGGCACGCCGCT
TCCGACCAGCGAGAACGGGTGGAATGAAATCGTCT---------TCTTCGTCTTCACTTTCGTCTATCATTGATTCCTCG
AGAGTGGGAACAGGAGATGGAGTGCAA------------GAATGACGGGGAGATGGGT---------AAGCTGTGTGCGT
CTTCTGGGCCTGCTTATCAAGGGCTCTTTGCATTTTACGCGTCTTCTTCTCTTCCTCGCGTCGTTTCTTTTCCTCTTGTA
CATGCTGCATTTTCTCCCGCTCCAATCGCAACCTGTCCTCCTCTGTCATATCCTTGACAACTGCATCAAGGTCGCCCGCA
AGAGCGCTTTTGGTAAAGATAGAGGCGTAAAGATCCTGTGCAGCAGCCTTCATCTGTTGAAAATCGTGGAAGATGGCGGG
TGCAAGAACTCTAGTAGGGTCTTCTTTGACCAGAGCACGAGAAGCAGCATCAACAGTGTCGGCTCGGCAGTTGTTAAAAT
GTTTACGGCAAATCGTCGTCCACCCGATACGACGGCGAGCGCTGATGAACCAGGCAGAAATGGAGTTTAAAGAACATCCA
GAGTTCCTAATGATGTTTGCCTTCATACCAGATGAAGGGTAAGGGTTGTGGACATTAGCAAGCAGCCACTTGTATGCTGG
TTCGATGAACGAGGGTAGG------GAAATTTCTGATGACTGTGCA---TTTTGTGTTGTGGGTGTGGAT---GGAGGTG
AAATAGCGACGCGATTAAAGCCGTCAAGGATGCTGCCCATGCCATCAATAAGTTGCTCGTGTAATTCTTCACGTGTTTTT
TGGAAGTCAGAAAAGCAGTTCGTTATGATAACAATCCTTGAGGCCACCGAGTACGCAAGCGATATAGTGTCGTCGGATAG
TTCTCCTGCAGATACACAGCGGGAGAAGTCATCGTAAAATGAATTCCACGATGACTTGAATGACATCAAGGACTCAAAAT
TGTCATCGCACGAGATTGAGTTAATTAGGGTATCTTCTGCGTGAAGGAGGCGCTGTCGAA------TGTCTTTGTCCATC
CTGGA-------------GAGTTTGATTGAAGTT---------------------GAAA-----------AGATGAGATC
G-----------------------CGGTCC--AGAAAGGACG---------------------AGGTGTGTTTGTG--TG
TGCA----------TTT---------------A---TT---------------TGTTTGGACAGTTT-------------
CA---GACAATGGAGAACATCGAT---AATTATGT-AA------------------------------------------
GATTTCTCTTTATTCAAATAAACCCAT--------------------------------------CA-------------
TTTCA-----------TTGTCTACAC-------------GG----TATATA-CT--------------------------
--TCATC-------CTCCTCGCG----------------------------------ATCATA-----------------
--CCGCTCACA--------TACAA-----------ATCTT------CCGA----TGGT-TGAG-----------ACGACT
TC---AGAG---------ATCCTACAGCGAATCATACAACGCTCTCAAGA------------GTTCGTTGCTT------A
TA------CCTCTGTTCCACCA------TCGTCG-TGCTTGTTC---------GCATCTCAA------TCAT------GT
TCTCCACGACAACC---T---ATTG------CTAATATTTCCCTTCCTGACCCGCCGCCAATACAACCTGCTCTCCTAGC
TGCTGGTGCCCTTCCCAAGATCTCGCTGGCTATAGAACAAGCATATCAGAAGCGGGCAGCTGACTTACGAGCTTTCTATC
ACTCGTCCTTGACGAATGTATGCTTAAATCAGGCACAGTATCCGTCCAAGTTTCGCTATGTCGCTGAAGAAAAAATCCTC
CTCACATTTACCGATCTATATCTCCGACAACTTCTGAATTGGCGAGAGGGAGCTGTTGCCTCGTATCTTAAACATATATC
AACAG------ATAACAGAACACAAACTTCAAACTG---T---ACACCAAAATTTAATCACGTACGTTTAATGTCCTGC-
------CTTCGCCT-GCCCTGCCTTGTGTAATGTTT---------------TTGTAACAGGAATATGTTCCATTGCTCGA
ATTCTTTTTCGCAGAAAGCCCATTTCCAACTCATGCTGACAAGGCTTTTCTTGCCAAGAAATCAGCAATGACATATCGTC
AAGTTCATGTTTGGGTACGCGAATTTACAA-G----T-ATACA-TTGGGTCTTGATGTTGATAATCCA---AAGTTTCAA
AACAGACGCAACAGAATGAAGAAAGAAGGTCAAGTCTTGAGAAAGAAAGCAGTGGCCGAGGGTGCCACTCTTCCTTTGGA
TGACCTATACCAGCGTATGGAGAAATTCATTGTACA---TGA---GGGAAGGAAAGCGCCCGCATCGCCTCCCAGTCCT-
--------CCTACCACGCAAAGAGACGAGATGGTGGGTGT-AGCA-TCCTCCTTCATC---TTCG-TTTTATTCACAAGG
TCTTA--TCATAGATGTCTATCGCAGACAACCGGTGCAACCCACTCGAACCTCTGGGACCCTTGCACGCATTTCCATCGT
CATATCCCCCTTCTTGCTCGTATGATCCCTTCCCATCGAAGAATGGTGTGACGAATTTTGGTGCACCAAAATGGCTCCGG
CGTCCAATGGCCACAGCTGTTCGACGTCCTACATTGGACATTGATGGGCTCGTGGATTGCTTCTCGAGGATAAACGTACT
GGATGATTCTGGTCCGCGTTCACGCGGCAGCGTCGATTCATTTGCAGCTGTAGCTGCCATCACAGTTATACCCTTCTCTG
CACCTTTGCCTGCCCTTATTCGGGGGACGGCTACGCATATCGTACCCATCTGTGTTCCCCTACTTACCGTTCCTGCCACT
GCATGTCGTCGCCATGTCTTCGACACTCCCAGTCCCCAATCAAGACCTATTACGTTGGTGCCAGCCCCAGCCTCCGAGAT
CCCAAGAGGGCAGAAGGCCCGCCGGCGGAAAACGGCACCATTGCCAAAACGCATCCCTCATGGGAACCCGGTTTCTCACC
GAGGTGCCACACCAGCTATTTCAGAGGCATCTGTCGGTTCACCTTCACCATCCTCAACCTCACGTTCGTCTTCATTCGGG
TCTGAGAGTTCCTCACAGAGCCGCTTGTTCTCAAGCGCGAGTTCCATGTCAAGCAGTTCTTCTGGTATCATGACGCCACC
TC---CATTCCCCTCACCTCCAACGCAACTTGCTTCTCCTGCAGCGTCATTATCCAGTTTTTCTTCAAATATGACTGATC
TGTTTGGCGATGCTTTGGAAAGCATTCCCTCTCCAGCCGAGGGACTTCAGCTTGACTTTAATTCAAGCATCTTCGGGAAT
GAGCACATCCTGAACTCGCCGGCGTTCGACTTTTCCTTCGGTGCTGCCCCAGTAGCGAATCCTGTTCGCACACCGTCATG
A
>NZ010_allele2
CTCAAGTACGGTGGTGGGAGGGATCCGTGGTTAATGCTCAGTGCACTGCTCGATGTACCTGAGCTAGAGGTCGGCGATGC
AGAAGCGATGCGGGAAGTTGGTAGGTGGAGGATGGAAGATGGAGTGGTTCCAGAAAGGC-----------ATTAAGAT-C
TA---TACATAAAA----------CGCTGTGTTTAT-TC-----TCTCGGACTAAATACTAGAGCACGATT---------
-------------------------------------------------------------------ATT--GCAGGAAT
TACAACAC-GTAT--TCTTTTTGAC----TGATTC----CAGTACATACAGAG--------CG-ATTGTAAAG-CGAAGG
--------------------------------TACAAGG----TAA-ATGC-GGGATG--AGTGGCATACATGATGCA--
----TGA-CGTAGGG-----TAT-ATTATGAAAT----GCGCAATGCGCAAGATGATGA-GCAAAGATATA---ATATGA
ATAATACATTACT--TATGACTTGTTAGGCCGCATAT-------------------------------------------
---ATAAC--GTATAT-GGA---CGGCAT-GGAC------GAAGACAGCA----ACTCG--ATGATCATCTAACTC--CA
GAATCAGCAAATAAAG-CTGCCAATAAAGA--ACAAGGATACTTACACAGACACTGCAAGATCCTGCTCCAGTAGCCGCG
TTTGTTCTCTTAGAAGTTGGAGTCGCTCCAGCTTCGCCAAACGAGCACAGTCAGCAGGTGAGCGAGGTTGTGGTTGTG--
-------------GAGGATATAACAACGGGGGGAGCTGGAGGGCAGAAAGATCAATTTCTGGTAATAGTTGCGAGAAGCC
ATCGCAAGACAGTGGCAGCGAGAAT------TGATCAATGTCGGACAGGA---AGGATTGTTCAGAGGAGTTTAAGAGAT
CCGTCCAGCTGAAAGGGTCCGAAGGAACAAGG---TCAATGAGG------------TCAACTGACGGCTGGGAGGCGGT-
--GTCAATTGCTGTGGAAGAACCAACTGCCTCGCCAGAATAA---GTGGGAGCGATTGTGGATATCGCATTGAAGAAATT
GAAGTTGCCGAGATCACCTAGATCAGGTGCTGGAACAG------GAGCATAGGAAGGAACTTCCAAAGTGGCTATTTTTG
CATC-GAACGATGTAACTGT--------CGGAC-AATAA---GTAAG-TGGCG-ATCCCAGGATACGTATG--------G
TGTGAGTGA-ACCTACAGTCTACCTGAGCGGGCTGG---TAATTTTGCTG------GAAGGGCTGTTCGATGGGGTTTAT
TTGGGTGTCAGGGAATGTATATCCATTGAAGACTTCAATGTCAACAGGTGCAAACTGATCAAAACCGACGTTCTCGACTG
GATTGGGAATCTCGAAGAAATTC---------ATCTGGAACCAGTCATTGATGTTTGACTCGAGAGGAACGGATACTCTT
GGAAGAGGGTCGGACACAGCATGAACACGGGGTCCAGCAAAGAGACCTCTCGGACGCTTGGGAACAGCGTGAGCATCAGC
------GTCTGATAGCC------TTCGCTTTCGCGATGACCCTGAAGACAATTGAGATG---CAATGAC---TTGGACCT
CAT---C---ATTGCCACCAA---GTCCATCGGTAGTTGATGTGGGCGATGGCAAGGCAGACATATGAACAACAGGAGTC
GGAAACATCTCACTACACCTGAAA---AATAATAATCAGC-GACAATTGTTCCAATGC-----ATGATGGTTGCTTACCG
AAGGCGTTTCATCGGACGATCTGCATATGCAGACTGTCTAGGTTCAGTTGACTCAGACGAT---ATAGAGGCACGCCGCT
TCCGACCAGCGAGAACGGGTGGAATGAAATCGTCT---------TCTTCGTCTTCACTTTCGTCTATCATTGATTCCTCG
AGAGTGGGAACAGGAGATGGAGTGCAA------------GAATGACGGGGAGATGGGT---------AAGCTGTGTGCGT
CTTCTGGGCCTGCTTATCAAGGGCTCTTTGCATTTTACGCGTCTTCTTCTCTTCCTCGCGTCGTTTCTTTTCCTCTTGTA
CATGCTGCATTTTCTCCCGCTCCAATCGCAACCTGTCCTCCTCTGTCATATCCTTGACAACTGCATCAAGGTCGCCCGCA
AGAGCGCTTTTGGTAAAGATAGAGGCGTAAAGATCCTGTGCAGCAGCCTTCATCTGTTGAAAATCGTGGAAGATGGCGGG
TGCAAGAACTCTAGTAGGGTCTTCTTTGACCAGAGCACGAGAAGCAGCATCAACAGTGTCGGCTCGGCAGTTGTTAAAAT
GTTTACGGCAAATCGTCGTCCACCCGATACGACGGCGAGCGCTGATGAACCAGGCAGAAATGGAGTTTAAAGAACATCCA
GAGTTCCTAATGATGTTTGCCTTCATACCAGATGAAGGGTAAGGGTTGTGGACATTAGCAAGCAGCCACTTGTATGCTGG
TTCGATGAACGAGGGTAGG------GAAATTTCTGATGACTGTGCA---TTTTGTGTTGTGGGTGTGGAT---GGAGGTG
AAATAGCGACGCGATTAAAGCCGTCAAGGATGCTGCCCATGCCATCAATAAGTTGCTCGTGTAATTCTTCACGTGTTTTT
TGGAAGTCAGAAAAGCAGTTCGTTATGATAACAATCCTTGAGGCCACCGAGTACGCAAGCGATATAGTGTCGTCGGATAG
TTCTCCTGCAGATACACAGCGGGAGAAGTCATCGTAAAATGAATTCCACGATGACTTGAATGACATCAAGGACTCAAAAT
TGTCATCGCACGAGATTGAGTTAATTAGGGTATCTTCTGCGTGAAGGAGGCGCTGTCGAA------TGTCTTTGTCCATC
CTGGA-------------GAGTTTGATTGAAGTT---------------------GAAA-----------AGATGAGATC
G-----------------------CGGTCC--AGAAAGGACG---------------------AGGTGTGTTTGTG--TG
TGCA----------TTT---------------A---TT---------------TGTTTGGACAGTTT-------------
CA---GACAATGGAGAACATCGAT---AATTATGT-AA------------------------------------------
GATTTCTCTTTATTCAAATAAACCCAT--------------------------------------CA-------------
TTTCA-----------TTGTCTACAC-------------GG----TATATA-CT--------------------------
--TCATC-------CTCCTCGCG----------------------------------ATCATA-----------------
--CCGCTCACA--------TACAA-----------ATCTT------CCGA----TGGT-TGAG-----------ACGACT
TC---AGAG---------ATCCTACAGCGAATCATACAACGCTCTCAAGA------------GTTCGTTGCTT------A
TA------CCTCTGTTCCACCA------TCGTCG-TGCTTGTTC---------GCATCTCAA------TCAT------GT
TCTCCACGACAACC---T---ATTG------CTAATATTTCCCTTCCTGACCCGCCGCCAATACAACCTGCTCTCCTAGC
TGCTGGTGCCCTTCCCAAGATCTCGCTGGCTATAGAACAAGCATATCAGAAGCGGGCAGCTGACTTACGAGCTTTCTATC
ACTCGTCCTTGACGAATGTATGCTTAAATCAGGCACAGTATCCGTCCAAGTTTCGCTATGTCGCTGAAGAAAAAATCCTC
CTCACATTTACCGATCTATATCTCCGACAACTTCTGAATTGGCGAGAGGGAGCTGTTGCCTCGTATCTTAAACATATATC
AACAG------ATAACAGAACACAAACTTCAAACTG---T---ACACCAAAATTTAATCACGTACGTTTAATGTCCTGC-
------CTTCGCCT-GCCCTGCCTTGTGTAATGTTT---------------TTGTAACAGGAATATGTTCCATTGCTCGA
ATTCTTTTTCGCAGAAAGCCCATTTCCAACTCATGCTGACAAGGCTTTTCTTGCCAAGAAATCAGCAATGACATATCGTC
AAGTTCATGTTTGGGTACGCGAATTTACAA-G----T-ATACA-TTGGGTCTTGATGTTGATAATCCA---AAGTTTCAA
AACAGACGCAACAGAATGAAGAAAGAAGGTCAAGTCTTGAGAAAGAAAGCAGTGGCCGAGGGTGCCACTCTTCCTTTGGA
TGACCTATACCAGCGTATGGAGAAATTCATTGTACA---TGA---GGGAAGGAAAGCGCCCGCATCGCCTCCCAGTCCT-
--------CCTACCACGCAAAGAGACGAGATGGTGGGTGT-AGCA-TCCTCCTTCATC---TTCG-TTTTATTCACAAGG
TCTTA--TCATAGATGTCTATCGCAGACAACCGGTGCAACCCACTCGAACCTCTGGGACCCTTGCACGCATTTCCATCGT
CATATCCCCCTTCTTGCTCGTATGATCCCTTCCCATCGAAGAATGGTGTGACGAATTTTGGTGCACCAAAATGGCTCCGG
CGTCCAATGGCCACAGCTGTTCGACGTCCTACATTGGACATTGATGGGCTCGTGGATTGCTTCTCGAGGATAAACGTACT
GGATGATTCTGGTCCGCGTTCACGCGGCAGCGTCGATTCATTTGCAGCTGTAGCTGCCATCACAGTTATACCCTTCTCTG
CACCTTTGCCTGCCCTTATTCGGGGGACGGCTACGCATATCGTACCCATCTGTGTTCCCCTACTTACCGTTCCTGCCACT
GCATGTCGTCGCCATGTCTTCGACACTCCCAGTCCCCAATCAAGACCTATTACGTTGGTGCCAGCCCCAGCCTCCGAGAT
CCCAAGAGGGCAGAAGGCCCGCCGGCGGAAAACGGCACCATTGCCAAAACGCATCCCTCATGGGAACCCGGTTTCTCACC
GAGGTGCCACACCAGCTATTTCAGAGGCATCTGTCGGTTCACCTTCACCATCCTCAACCTCACGTTCGTCTTCATTCGGG
TCTGAGAGTTCCTCACAGAGCCGCTTGTTCTCAAGCGCGAGTTCCATGTCAAGCAGTTCTTCTGGTATCATGACGCCACC
TC---CATTCCCCTCACCTCCAACGCAACTTGCTTCTCCTGCAGCGTCATTATCCAGTTTTTCTTCAAATATGACTGATC
TGTTTGGCGATGCTTTGGAAAGCATTCCCTCTCCAGCCGAGGGACTTCAGCTTGACTTTAATTCAAGCATCTTCGGGAAT
GAGCACATCCTGAACTCGCCGGCGTTCGACTTTTCCTTCGGTGCTGCCCCAGTAGCGAATCCTGTTCGCACACCGTCATG
A
>DOB657_allele2
CTCAAGTACGGTGGTGGGAGGGATCCGTGGTTAATGCTCAGTGCACTGCTCGATGTACCTGAGCTAGAGGTCGGCGACGC
AGAAGCGATGCGGGAAGTTGGTAGGTGGAGGATGGAAGATGGAGTGGTTCCAGAAAGGC-----------ATTAAGAT-C
TA---TACATAAAA----------CGCTGTGTTTAT-TC-----TCTCGGACTAAATACTAGAGCACGATT---------
-------------------------------------------------------------------ATT--GCAGGAAT
TACAACAC-GTAT--TCTTTTTGAC----TGATTC----CAGTACATACAGAG--------CG-ATTGTAAAG-CGAAGG
--------------------------------TACAAGG----TAA-ATGC-GGGATG--AGTGGCATACATGATGCA--
----TGA-CGTAGGG-----TAT-ATTATGAAAT----GCGCAATGCGCAAGATGATGA-GCAAAGATATA---ATATGA
ATAATACATTACT--TATGACTTGTTAGGCCGCATAT-------------------------------------------
---ATAAC--GTATAT-GGA---CGGCAT-GGAC------GAAGACAGCA----ACTCG--ATGATCATCTAACTC--CA
GAATCAGCAAATAAAG-CTGCCAATAAAGA--ACAAGGATACTTACACAGACACTGCAAGATCCTGCTCCAGTAGCCGCG
TTTGTTCTCTTAGAAGTTGGAGTCGCTCCAGCTTCGCCAAACGAGCACAGTCAGCAGGTGAGCGAGGTTGTGGTTGTG--
-------------GAGGATATAACAACGGGGGGAGCTGGAGGGCAGAAAGATCAATTTCTGGTAATAGTTGCGAGAAGCC
ATCGCAAGACAGTGGCAGCGAGAAT------TGATCAATGTCGGACAGGA---AGGATTGTTCAGAGGAGTTTAAGAGAT
CCGTCCAGCTGAAAGGGTCCGAAGGAACAAGG---TCAATGAGG------------TCAACTGACGGCTGGGAGGCGGT-
--GTCAATTGCTGTGGAAGAACCAACTGCCTCGCCAGAATAA---GTGGGAGCGATTGTGGATATCGCATTGAAGAAATT
GAAGTTGCCGAGATCACCTAGATCAGGTGCTGGAACAG------GAGCATAGGAAGGAACTTCCAAAGTGGCTATTTTTG
CATC-GAACGATGTAACTGT--------CGGAC-AATAA---GTAAG-TGGCG-ATCCCAGGATACGTATG--------G
TGTGAGTGA-ACCTACAGTCTACCTGAGCGGGCTGG---TAATTTTGCTG------GAAGGGCTGTTCGATGGGGTTTAT
TTGGGTGTCAGGGAATGTATATCCATTGAAGACTTCAATGTCAACAGGTGCAAACTGATCAAAACCGACGTTCTCGACTG
GATTGGGAATCTCGAAGAAATTC---------ATCTGGAACCAGTCATTGATGTTTGACTCGAGAGGAACGGATACTCTT
GGAAGAGGGTCGGACACAGCATGAACACGGGGTCCAGCAAAGAGACCTCTCGGACGCTTGGGAACAGCGTGAGCATCAGC
------GTCTGATAGCC------TTCGCTTTCGCGATGACCCTGAAGACAATTGAGATG---CAATGAC---TTGGACCT
CAT---C---ATTGCCACCAA---GTCCATCGGTAGTTGATGTGGGCGATG????????????????AACAACAGGAGTC
GGAAACATCTCACTACACCTGAAA---AATAATAATCAGC-GACAATTGTTCCAATGC-----ATGATGGTTGCTTACCG
AAGGCGTTTCATCGGACGATCTGCATATGCAGACTGTCTAGGTTCAGTTGACTCAGACGAT---ATAGAGGCACGCCGCT
TCCGACCAGCGAGAACGGGTGGAATGAAATCGTCT---------TCTTCGTCTTCACTTTCGTCTATCATTGATTCCTCG
AGAGTGGGAACAGGAGATGGAGTGCAA------------GAATGACGGGGAGATGGGT---------AAGCTGTGTGCGT
CTTCTGGGCCTGCTTATCAAGGGCTCTTTGCATTTTACGCGTCTTCTTCTCTTCCTCGCGTCGTTTCTTTTCCTCTTGTA
CATGCTGCATTTTCTCCCGCTCCAATCGCAACCTGTCCTCCTCTGTCATATCCTTGACAACTGCATCAAGGTCGCCCGCA
AGAGCGCTTTTGGTAAAGATAGAGGCGTAAAGATCCTGTGCAGCAGCCTTCATCTGTTGAAAATCGTGGAAGATGGCGGG
TGCAAGAACTCTAGTAGGGTCTTCTTTGACCAGAGCACGAGAAGCAGCATCAACAGTGTCGGCTCGGCAGTTGTTAAAAT
GTTTACGGCAAATCGTCGTCCACCCGATACGACGGCGAGCGCTGATGAACCAGGCAGAAATGGAGTTTAAAGAACATCCA
GAGTTCCTAATGATGTTTGCCTTCATACCAGATGAAGGGTAAGGGTTGTGGACATTAGCAAGCAGCCACTTGTATGCTGG
TTCGATGAACGAGGGTAGG------GAAATTTCTGATGACTGTGCA---TTTTGTGTTGTGGGTGTGGAT---GGAGGTG
AAATAGCGACGCGATTAAAGCCGTCAAGGATGCTGCCCATGCCATCAATAAGTTGCTCGTGTAATTCTTCACGTGTTTTT
TGGAAGTCAGAAAAGCAGTTCGTTATGATAACAATCCTTGAGGCCACCGAGTACGCAAGCGATATAGTGTCGTCGGATAG
TTCTCCTGCAGATACACAGCGGGAGAAGTCATCGTAAAATGAATTCCACGATGACTTGAATGACATCAAGGACTCAAAAT
TGTCATCGCACGAGATTGAGTTAATTAGGGTATCTTCTGCGTGAAGGAGGCGCTGTCGAA------TGTCTTTGTCCATC
CTGGA-------------GAGTTTGATTGAAGTT---------------------GAAA-----------AGATGAGATC
G-----------------------CGGTCC--AGAAAGGACG---------------------AGGTGTGTTTGTG--TG
TGCA----------TTT---------------A---TT---------------TGTTTGGACAGTTT-------------
CA---GACAATGGAGAACATCGAT---AATTATGT-AA------------------------------------------
GATTTCTCTTTATTCAAATAAACCCAT--------------------------------------CA-------------
TTTCA-----------TTGTCTACAC-------------GG----TATATA-CT--------------------------
--TCATC-------CTCCTCGCG----------------------------------ATCATA-----------------
--CCGCTCACA--------TACAA-----------ATCTT------CCGA----TGGT-TGAG-----------ACGACT
TC---AGAG---------ATCCTACAGCGAATCATACAACGCTCTCAAGA------------GTTCGTTGCTT------A
TA------CCTCTGTTCCACCA------TCGTCG-TGCTTGTTC---------GCATCTCAA------TCAT------GT
TCTCCACGACAACC---T---ATTG------CTAATATTTCCCTTCCTGACCCGCCGCCAATACAACCTGCTCTCCTAGC
TGCTGGTGCCCTTCCCAAGATCTCGCTGGCTATAGAACAAGCATATCAGAAGCGGGCAGCTGACTTACGAGCTTTCTATC
ACTCGTCCTTGACGAATGTATGCTTAAATCAGGCACAGTATCCGTCCAAGTTTCGCTATGTCGCTGAAGAAAAAATCCTC
CTCACATTTACCGATCTATATCTCCGACAACTTCTGAATTGGCGAGAGGGAGCTGTTGCCTCGTATCTTAAACATATATC
AACAG------ATAACAGAACACAAACTTCAAACTG---T---ACACCAAAATTTAATCACGTACGTTTAATGTCCTGC-
------CTTCGCCT-GCCCTGCCTTGTGTAATGTTT---------------TTGTAACAGGAATATGTTCCATTGCTCGA
ATTCTTTTTCGCAGAAAGCCCATTTCCAACTCATGCTGACAAGGCTTTTCTTGCCAAGAAATCAGCAATGACATATCGTC
AAGTTCATGTTTGGGTACGCGAATTTACAA-G----T-ATACA-TTGGGTCTTGATGTTGATAATCCA---AAGTTTCAA
AACAGACGCAACAGAATGAAGAAAGAAGGTCAAGTCTTGAGAAAGAAAGCAGTGGCCGAGGGTGCCACTCTTCCTTTGGA
TGACCTATACCAGCGTATGGAGAAATTCATTGTACA---TGA---GGGAAGGAAAGCGCCCGCATCGCCTCCCAGTCCT-
--------CCTACCACGCAAAGAGACGAGATGGTGGGTGT-AGCA-TCCTCCTTCATC---TTCG-TTTTATTCACAAGG
TCTTA--TCATAGATGTCTATCGCAGACAACCGGTGCAACCCACTCGAACCTCTGGGACCCTTGCACGCATTTCCATCGT
CATATCCCCCTTCTTGCTCGTATGATCCCTTCCCATCGAAGAATGGTGTGACGAATTTTGGTGCACCAAAATGGCTCCGG
CGTCCAATGGCCACAGCTGTTCGACGTCCTACATTGGACATTGATGGGCTCGTGGATTGCTTCTCGAGGATAAACGTACT
GGATGATTCTGGTCCGCGTTCACGCGGCAGCGTCGATTCATTTGCAGCTGTAGCTGCCATCACAGTTATACCCTTCTCTG
CACCTTTGCCTGCCCTTATTCGGGGGACGGCTACGCATATCGTACCCATCTGTGTTCCCCTACTTACCGTTCCTGCCACT
GCATGTCGTCGCCATGTCTTCGACACTCCCAGTCCCCAATCAAGACCTATTACGTTGGTGCCAGCCCCAGCCTCCGAGAT
CCCAAGAGGGCAGAAGGCCCGCCGGCGGAAAACGGCACCATTGCCAAAACGCATCCCTCATGGGAACCCGGTTTCTCACC
GAGGTGCCACACCAGCTATTTCAGAGGCATCTGTCGGTTCACCTTCACCATCCTCAACCTCACGTTCGTCTTCATTCGGG
TCTGAGAGTTCCTCACAGAGCCGCTTGTTCTCAAGCGCGAGTTCCATGTCAAGCAGTTCTTCTGGTATCATGACGCCACC
TC---CATTCCCCTCACCTCCAACGCAACTTGCTTCTCCTGCAGCGTCATTATCCAGTTTTTCTTCAAATATGACTGATC
TGTTTGGCGATGCTTTGGAAAGCATTCCCTCTCCAGCCGAGGGACTTCAGCTTGACTTTAATTCAAGCATCTTCGGGAAT
GAGCACATCCTGAACTCGCCGGCGTTCGACTTTTCCTTCGGTGCTGCCCCAGTAGCGAATNCTGTTCGCACACCGTCATG
A
>NZ272_allele1
CTAAAGTACGGTGGTGGGAGGGATCCGTGGTTAATGCTCAGTGCACTGCTCGGTGCACCTGAGCTAGAAGTCGGCGACGC
AGAAGCGATGCGGGAAGTTGGTAGGTGGAGGATGGAAGATGGAGTGGTTCCTGAAAGAC-----------ATTAAGAT-C
TA---TACATAAAACT-ATCCA-CCACTGCGTTCGT-TC-----TCTCGGACTAGATACTAGAGCACGATT---------
-------------------------------------------------------------------ATT--GCAGGTAT
---------------TCTTTTTGAC----TGATTC----CAGTACATGCAGAG--------CG-ATTGTAAAG-CGAAGG
AAA-ACCATATGTAA--CAAGTAA---ACAACAACAAGG----TAA-ATGC-GGGATG-AAGTGGCATACATGATGCA--
----TGG-TGTAGGG-----TAT-ATTATGAAAT----GCGCAATGCGCAAGATGATGA-GCAGAGATATG---ATATGA
ATAATACATTATT--TGTATCCTGATAGACCGCATAT-------------------------------------------
---ATAAC--GCATAT-GGA---TGGCGT-GGAC------GAAGAGAGCA----ACTCG--ACGATCATCTAACTC--CG
GAATCAGCAAACAAAG-CTGCCAACAAAGA--ATAAGGATACTTACACAGACACTGCAAGATCCTGCTCCAGTAGCCGCG
TTTGTTCTCTTAGAAGTTGGAGTTGCTCCAACTTCGCCAAACGAGCACAATCAGCAGGTGAACAAGGCTGTGGTTGTG--
-------------GATGATACA---ACGGGGGGAGCTGCAGCGCAGAGAGATCAATTTCTGGTAATAGTTGTGAGAAGCC
AACGCAAGACGATGGCAGTGAGAAT------TGATCAATGTCGGACAAGA---AGGGTTGTTCA---GAGCTTAAAAAAT
CCGTCCAGTTGAAGGGGTCCGATGGAACAGGG---TCAATGAGG------------CCAATAGACAGCTGGGGGCCGGT-
--GTCGATTGCTGTGGAGGCTCCAACTGCCTCGCCAGAATAT---TTGGGAGCGATTGTCGATATCGCGTTGAAGAAATT
GAAATTGTCGAGATCATCTAGATCAG---CAGGTGCGG------GAACATGTGAAGGCACTTCCAAATTGGCTGATTTTG
CCTC-GAACGAT---ACTGC--------CAGAC-AGTAA---GCAAG-TGGTG-AACTTAGGATAAGTAA--------AT
CATGGTTGA-ACGTACAGTCTACCAGAGCGGGCTGGATAAGATTTTGTTG------GAAGGGCTGTTCGATGGGATTTAT
TTGCGTGCCAGGGAGTGCATATCCATTAAAGACTTCAATGTCAACAGGTACAAACTGATCGAAACTGACGTTCTCGACTG
GCCCAGGAATCTCGAAGAAATTT---------GTCTGAAACCAGTCGTCGATGTGTGACTCGAGAGGAGCGGA------A
GGAAGAGGGTCGGACACAGCATGAACACGGGGTCCGGCAAGGAGACCTCTCGGACGCTTGGGCACAGCATGAGCATCAGC
------ATCTGATAGCC------TTCGCTTTTGCGATGACCCTAGAGACGGTCGAGGTG---CAATGAC---TTGGACCT
CAT---C---ACTGCCATACA---GCCCATCGCTATTTGATGGGGGCGATGGTAAGGCGGAAATATGAACAAACGGAGTC
GAAACCATTGCACTAGACCTGAAA----ATGACAGTCAGT-GGAAGCTGGCCTAATGC-----ATGATGCTTGCTTACCG
AAGGCGCTTCATCGGGCGATCTGCACATGCAGATTGACTGGGATCAGTTGATTCAGACGAC---ATAGAGGCACGCCGCT
TGCGACCGGCAAGAATGGGTGGAATAAAATCGGTT---------TCTGTTTCTTCACTCTCATCTGTCCATGATTCCTCG
AGAGTGGGAACAGGAGACGGAGTGCGA------------GAATGACGAGGAGACGGAT---------AGGCAGTGTGCGC
CTTCTGGGCCTGCCTATCAAGAGCTCTTTGAACTCTCCGCATCTCCTTCTCTTCCTCGCGTCGTTTCTTTTCCTCGTGCG
CACGCTCTTTCTTCTCCCGTTCCAATCGCGACCTGTCCTCCTGTGTCATATCCTTAACCACTGCGTCAAGGTCACCTGCA
AGCACGCTTTTGGTGAAACTAGAAGCACAAAGTTCCCGTGCTGCAGCCTTCATCTGCTGGAAGTCGTGGAAAATTGCGGG
TGCAAGCACACGGATAGGGTCTTCTTTGACCAGAGCACGAGAAGCAGCATCAACAGTGTCAGCTCGGCAGTTGTTGAAGT
GCTTGCGGCAAATCGTTGTCCAACCGATACGACGTCGAGCGCTGATGAACCAAGTAGAAACGGAGTTCATAGAACATCCA
GAGCTGCTGGCAATATTTGCTTTCGTATCAGATGATGGGTAAGGGTTATGAATATGGGCGAGCAACCATTTATAGGCTGG
CTCGATGAATGGGGGTAAG------AAAGATTCCGACGATTGTGCA---TTTTGTGTTGGGAGTGATGAT---GAAGACG
ATATAGCAACACGATTAAGGCCATCTAGAATGCTCCCCATACCATCAAGAAGTTGGCTCCGTAATTGATCGTTAGTTTTC
TGGAAGTTTAAGAAGCAGTTTGCGATAGTGTCAATCCTTGAAGTCACCATATTCGCAAGTGATATAGTGTCGTCCGACAG
TTCTCCTGCGGATAGACAACGGGAAAAATCAGCACACAATGAACGTTGAAATGACTCGAAGG---------------AGT
CATCGTCGCGCAAAATTGAATCAAGTAGAGCATCCTCTGCTCGTAGGAAGCGCTGTCGTA------TGTCTTTGTCCATC
CTGGA-------------AAGTTTGA------------------------AGA--GATG-----------AGATGAGATG
A-------GATTGT----------GGACCA--GCAGCTT----------------------------GCCGCAACG--TA
TTA----------------------------------T---------------TGTTTGA--------------------
CG---AACAATGCGGGATTTCA---------ATAT-CT--------------CAATCACTTGCTTACTTAAGTAGTTA--
---TTACTTGCTTAGC-AAAAAAATATCAACAAA-------------------------------CA-------------
CATCA-----------TTGTCCACA--------------AG-----ATATA-CT--------------------------
--TCAAA-------CTGGTCGCG----------------------------------ATCGTA-----------------
--TCGCTCTCA--------TCCAA-----------CGTTT------CCAA----TGGC-CGTC-----------TCCACT
TCTGTCGAGTCA------ATTTTAAAGCAGATCATACAACGTGCTCAAGAAATCCA------ATGCCTCGCCC------A
TC------CCTCTGTTTTGAAC------TCGTCG-CGCTCGCTC---------GCATCTCAA---------C------AC
TCTCCGCGACGACC---T---ATCG------CCAGCATTTCACTTCCTGAACCGCCTCCAATACAGCCTGCTCTCATTGC
TGCTGGTGTCTATCCTGAAATTTCACTGGCAATAGACCAAGCATATCAGAAGCGGGCTTCTGACTTGCGAGCTCTCTATC
ATACTACTGTAACACTTGTGTGCTCAAATCAGGACCAGTATTCATCTGGGTTTCGCTATGTCCCTGAGCAAAAGGTTTTG
GCCATGTTCAGCGATCTATATCTCAAGCAACTTGCGGCTTGGAGAGAAGAAAGCGTTATCTCATACGTCAAACATTCATC
GACAA------GCGACAAAGCACAAACTTCAAGTTG---T---ACAACAAAGTTTAACCATGTACGTCCAATATCTAGC-
------CATCGCCC-ATTCATCCCTGTGTCATGCCT---------------TTGTCACAGGAATATGTTCCATTGCTCGA
ATACTTCTTCGAAGAGAGTCCGTTTCCGACCCATGCCGACAAGTCTTTTCTTGCAAAGAAATCAGCAATGACATACCGAC
AAATTCATGTCTGGGTGCGCATATTTATCG-G----T-ATGCA-TTAAGTCTTGATGTTGATACTCCT---CAGTTTCAA
AACAGGCGCAACAAAATGAAGAAAGAAGGTCACGTGTTAAGAAAGAAAGCAGTGACCGAGGGTGCTACTCTTCCATTGGA
TAACCTTTATCAGCGCATGGAGAAATTCATTGTATC---AGA---AGAAAGGAAGGTGCCAAAGTCGCCTCCCAGTCCTC
CGCATTCTCCTGCCAAGCAAGGGCACGAGATGGTAAGTGT-AATA-TCTTCCTTCAGC---TTTG-TTTTATTTACAAGG
TCTTA---TATAGATGTCTATCGCAGACAACCGATGCAACCCACTCGAACCTCTAGCACCCTTGCACGCATTTCCATCCT
CGTACCCCCCTTCATGCGTGTATGATCCCTTTCCATCGAAGAATGGTGTAACGAATTTCGGTGCGCCAACATGGCTTCGG
CGCCCAATGGCCACAAATGTTCGACGTCATACATTGGACATTGATGCGCTCGTAGATTGCTTCTCGAGAATAAACATACT
GGATGATTCTGGTCCGCGTTCACGCGGCAGTGTCAATTCATTTGCAGCTGTAGCTGCCATCACAGTCATACCCTTCCCTG
CTCCTTTGCCTGCCCTCATTCGGGGGACAGCTATGCATATCGCACCCACCTGTGTCTCCCTACCTGCCGTTCCTGCTACT
ACATCTCGTCGTCATGTCTTCAACACTCCCAGTCCCCAATCAAGACCTATTACATTGGTGCCAGTTCCAGCCTCCGAGAT
CCCAAGAGTGCAGAAGGTTCGCCGCCGGAAAATGGCACCATTGCCAAAACGCATCCCTCACGGGAACCCGGTTTCTCACC
GGGGTGTCACGCCAGCCATTTCAGAAGCATATGTCACCTCACCTTC---ATCGTCAACTTCACGTGCGTCTTCATTCGGG
TCTGAGACTTCCTCGCAGAGCCGTTTGTTCTCAAGCGCGAACTCCATGTCAAGCAGTTCCCCTGGCATCATGACGACACC
TCCATCATTCCCCTCACCTCCAACGCAACTTGCTTCTCCTGCAGCGTCATTATTCAGTTTTTCTTCAAATATGACCGATC
TGTTTGGCGATGCTTTGGAAAGCATTCCCTCGCCAGCCGAGGGACTTCAGCTTGACTTTAATTCAAACATCTTTGGGAAT
GAGCACATCCTGAAGTCGCCAGCGTTCGACTTCTCCTTCGGTGCAGCCCCATCAGCGAATCCTGTTCGCGCACCATCATG
A
>SOB303_allele1 (reversed)
CTAAAGTACGGTGGTGGGAGGGATCCGTGGTTAATGCTCAGTGCACTGCTCGGTGCACCTGAGCTAGAAGTCGGCGACGC
AGAAGCGATGCGGGAAGTTGGTAGGTGGAGGATGGAAGATGGAGTGGTTCCTGAAAGAC-----------ATTAAGAT-C
TA---TACATAAAACT-ATCCA-CCACTGCGTTCGT-TC-----TCTCGGACTAGATACTAGAGCACGATT---------
-------------------------------------------------------------------ATT--GCAGGTAT
---------------TCTTTTTGAC----TGATTC----CAGTACATGCAGAG--------CG-ATTGTAAAG-CGAAGG
AAA-ACCATATGTAA--CAAGTAA---ACAACAACAAGG----TAA-ATGC-GGGATG-AAGTGGCATACATGATGCA--
----TGG-TGTAGGG-----TAT-ATTATGAAAT----GCGCAATGCGCAAGATGATGA-GCAGAGATATG---ATATGA
ATAATACATTATT--TGTATCCTGATAGACCGCATAT-------------------------------------------
---ATAAC--GCATAT-GGA---TGGCGT-GGAC------GAAGAGAGCA----ACTCG--ACGATCATCTAACTC--CG
GAATCAGCAAACAAAG-CTGCCAACAAAGA--ATAAGGATACTTACACAGACACTGCAAGATCCTGCTCCAGTAGCCGCG
TTTGTTCTCTTAGAAGTTGGAGTTGCTCCAACTTCGCCAAACGAGCACAATCAGCAGGTGAACAAGGCTGTGGTTGTG--
-------------GATGATACA---ACGGGGGGAGCTGCAGCGCAGAGAGATCAATTTCTGGTAATAGTTGTGAGAAGCC
AACGCAAGACGATGGCAGTGAGAAT------TGATCAATGTCGGACAAGA---AGGGTTGTTCA---GAGCTTAAAAAAT
CCGTCCAGTTGAAGGGGTCCGATGGAACAGGG---TCAATGAGG------------CCAATAGACAGCTGGGGGCCGGT-
--GTCGATTGCTGTGGAGGCTCCAACTGCCTCGCCAGAATAT---TTGGGAGCGATTGTCGATATCGCGTTGAAGAAATT
GAAATTGTCGAGATCATCTAGATCAG---CAGGTGCGG------GAACATGTGAAGGCACTTCCAAATTGGCTGATTTTG
CCTC-GAACGAT---ACTGC--------CAGAC-AGTAA---GCAAG-TGGTG-AACTTAGGATAAGTAA--------AT
CATGGTTGA-ACGTACAGTCTACCAGAGCGGGCTGGATAAGATTTTGTTG------GAAGGGCTGTTCGATGGGATTTAT
TTGCGTGCCAGGGAGTGCATATCCATTAAAGACTTCAATGTCAACAGGTACAAACTGATCGAAACTGACGTTCTCGACTG
GCCCAGGAATCTCGAAGAAATTT---------GTCTGAAACCAGTCGTCGATGTGTGACTCGAGAGGAGCGGA------A
GGAAGAGGGTCGGACACAGCATGAACACGGGGTCCGGCAAGGAGACCTCTCGGACGCTTGGGCACAGCATGAGCATCAGC
------ATCTGATAGCC------TTCGCTTTTGCGATGACCCTAGAGACGGTCGAGGTG---CAATGAC---TTGGACCT
CAT---C---ACTGCCATACA---GCCCATCGCTATTTGATGGGGGCGATGGTAAGGCGGAAATATGAACAAACGGAGTC
GAAACCATTGCACTAGACCTGAAA----ATGACAGTCAGT-GGAAGCTGGCCTAATGC-----ATGATGCTTGCTTACCG
AAGGCGCTTCATCGGGCGATCTGCACATGCAGATTGACTGGGATCAGTTGATTCAGACGAC---ATAGAGGCACGCCGCT
TGCGACCGGCAAGAATGGGTGGAATAAAATCGGTT---------TCTGTTTCTTCACTCTCATCTGTCCATGATTCCTCG
AGAGTGGGAACAGGAGACGGAGTGCGA------------GAATGACGAGGAGACGGAT---------AGGCAGTGTGCGC
CTTCTGGGCCTGCCTATCAAGAGCTCTTTGAACTCTCCGCATCTCCTTCTCTTCCTCGCGTCGTTTCTTTTCCTCGTGCG
CACGCTCTTTCTTCTCCCGTTCCAATCGCGACCTGTCCTCCTGTGTCATATCCTTAACCACTGCGTCAAGGTCACCTGCA
AGCACGCTTTTGGTGAAACTAGAAGCACAAAGTTCCCGTGCTGCAGCCTTCATCTGCTGGAAGTCGTGGAAAATTGCGGG
TGCAAGCACACGGATAGGGTCTTCTTTGACCAGAGCACGAGAAGCAGCATCAACAGTGTCAGCTCGGCAGTTGTTGAAGT
GCTTGCGGCAAATCGTTGTCCAACCGATACGACGTCGAGCGCTGATGAACCAAGTAGAAACGGAGTTCATAGAACATCCA
GAGCTGCTGGCAATATTTGCTTTCGTATCAGATGATGGGTAAGGGTTATGAATATGGGCGAGCAACCATTTATAGGCTGG
CTCGATGAATGGGGGTAAG------AAAGATTCCGACGATTGTGCA---TTTTGTGTTGGGAGTGATGAT---GAAGACG
ATATAGCAACACGATTAAGGCCATCTAGAATGCTCCCCATACCATCAAGAAGTTGGCTCCGTAATTGATCGTTAGTTTTC
TGGAAGTTTAAGAAGCAGTTTGCGATAGTGTCAATCCTTGAAGTCACCATATTCGCAAGTGATATAGTGTCGTCCGACAG
TTCTCCTGCGGATAGACAACGGGAAAAATCAGCACACAATGAACGTTGAAATGACTCGAAGG---------------AGT
CATCGTCGCGCAAAATTGAATCAAGTAGAGCATCCTCTGCTCGTAGGAAGCGCTGTCGTA------TGTCTTTGTCCATC
CTGGA-------------AAGTTTGA------------------------AGA--GATG-----------AGATGAGATG
A-------GATTGT----------GGACCA--GCAGCTT----------------------------GCCGCAACG--TA
TTA----------------------------------T---------------TGTTTGA--------------------
CG---AACAATGCGGGATTTCA---------ATAT-CT--------------CAATCACTTGCTTACTTAAGTAGTTA--
---TTACTTGCTTAGC-AAAAAAATATCAACAAA-------------------------------CA-------------
CATCA-----------TTGTCCACA--------------AG-----ATATA-CT--------------------------
--TCAAA-------CTGGTCGCG----------------------------------ATCGTA-----------------
--TCGCTCTCA--------TCCAA-----------CGTTT------CCAA----TGGC-CGTC-----------TCCACT
TCTGTCGAGTCA------ATTTTAAAGCAGATCATACAACGTGCTCAAGAAATCCA------ATGCCTCGCCC------A
TC------CCTCTGTTTTGAAC------TCGTCG-CGCTCGCTC---------GCATCTCAA---------C------AC
TCTCCGCGACGACC---T---ATCG------CCAGCATTTCACTTCCTGAACCGCCTCCAATACAGCCTGCTCTCATTGC
TGCTGGTGTCTATCCTGAAATTTCACTGGCAATAGACCAAGCATATCAGAAGCGGGCTTCTGACTTGCGAGCTCTCTATC
ATACTACTGTAACACTTGTGTGCTCAAATCAGGACCAGTATTCATCTGGGTTTCGCTATGTCCCTGAGCAAAAGGTTTTG
GCCATGTTCAGCGATCTATATCTCAAGCAACTTGCGGCTTGGAGAGAAGAAAGCGTTATCTCATACGTCAAACATTCATC
GACAA------GCGACAAAGCACAAACTTCAAGTTG---T---ACAACAAAGTTTAACCATGTACGTCCAATATCTAGC-
------CATCGCCC-ATTCATCCCTGTGTCATGCCT---------------TTGTCACAGGAATATGTTCCATTGCTCGA
ATACTTCTTCGAAGAGAGTCCGTTTCCGACCCATGCCGACAAGTCTTTTCTTGCAAAGAAATCAGCAATGACATACCGAC
AAATTCATGTCTGGGTGCGCATATTTATCG-G----T-ATGCA-TTAAGTCTTGATGTTGATACTCCT---CAGTTTCAA
AACAGGCGCAACAAAATGAAGAAAGAAGGTCACGTGTTAAGAAAGAAAGCAGTGACCGAGGGTGCTACTCTTCCATTGGA
TAACCTTTATCAGCGCATGGAGAAATTCATTGTATC---AGA---AGAAAGGAAGGTGCCAAAGTCGCCTCCCAGTCCTC
CGCATTCTCCTGCCAAGCAAGGGCACGAGATGGTAAGTGT-AATA-TCTTCCTTCAGC---TTTG-TTTTATTTACAAGG
TCTTA---TATAGATGTCTATCGCAGACAACCGATGCAACCCACTCGAACCTCTAGCACCCTTGCACGCATTTCCATCCT
CGTACCCCCCTTCATGCGTGTATGATCCCTTTCCATCGAAGAATGGTGTAACGAATTTCGGTGCGCCAACATGGCTTCGG
CGCCCAATGGCCACAAATGTTCGACGTCATACATTGGACATTGATGCGCTCGTAGATTGCTTCTCGAGAATAAACATACT
GGATGATTCTGGTCCGCGTTCACGCGGCAGTGTCAATTCATTTGCAGCTGTAGCTGCCATCACAGTTATACCCTTCCCTG
CTCCTTTGCCTGCCCTCATTCGGGGGACAGCTATGCATATCGCACCCACCTGTGTCTCCCTACCTGCCGTTCCTGCTACT
ACATCTCGTCGTCATGTCTTCAACACTCCCAGTCCCCAATCAAGACCTATTACATTGGTGCCAGTTCCAGCCTCCGAGAT
CCCAAGAGTGCAGAAGGTTCGCCGCCGGAAAATGGCACCATTGCCAAAACGCATCCCTCACGGGAACCCGGTTTCTCACC
GGGGTGTCACGCCAGCCATTTCAGAAGCATATGTCACCTCACCTTC---ATCGTCAACTTCACGTGCGTCTTCATTCGGG
TCTGAGACTTCCTCGCAGAGCCGTTTGTTCTCAAGCGCGAACTCCATGTCAAGCAGTTCCCCTGGCATCATGACGACACC
TCCATCATTCCCCTCACCTCCAACGCAACTTGCTTCTCCTGCAGCGTCATTATTCAGTTTTTCTTCAAATATGACCGATC
TGTTTGGCGATGCTTTGGAAAGCATTCCCTCGCCAGCCGAGGGACTTCAGCTTGACTTTAATTCAAACATCTTTGGGAAT
GAGCACATCCTGAAGTCGCCAGCGTTCGACTTCTCCTTCGGTGCAGCCCCATCAGCGAATCCTGTTCGCGCACCATCATG
A
>UH-Slu-Na2_allele1
CTAAAGTACGGTGGTGGGAGGGATCCGTGGTTAATGCTCAGTGCACTGCTCGGTGCACCTGAGCTAGAAGTCGGCGACGC
AGAAGCGATGCGGGAAGTTGGTAGGTGGAGGATGGAAGATGGAGTGGTTCCTGAAAGAC-----------ATTAAGAT-C
TA---TACATAAAACT-ATCCA-CCACTGCGTTCGT-TC-----TCTCGGACTAGATACTAGAGCACGATT---------
-------------------------------------------------------------------ATT--GCAGGTAT
---------------TCTTTTTGAC----TGATTC----CAGTACATGCAGAG--------CG-ATTGTAAAG-CGAAGG
AAA-ACCATATGTAA--CAAGTAA---ACAACAACAAGG----TAA-ATGC-GGGATG-AAGTGGCATACATGATGCA--
----TGG-TGTAGGG-----TAT-ATTATGAAAT----GCGCAATGCGCAAGATGATGA-GCAGAGATATG---ATATGA
ATAATACATTATT--TGTATCCTGATAGACCGCATAT-------------------------------------------
---ATAAC--GCATAT-GGA---TGGCGT-GGAC------GAAGAGAGCA----ACTCG--ACGATCATCTAACTC--CG
GAATCAGCAAACAAAG-CTGCCAACAAAGA--ATAAGGATACTTACACAGACACTGCAAGATCCTGCTCCAGTAGCCGCG
TTTGTTCTCTTAGAAGTTGGAGTTGCTCCAACTTCGCCAAACGAGCACAATCAGCAGGTGAACAAGGCTGTGGTTGTG--
-------------GATGATACA---ACGGGGGGAGCTGCAGCGCAGAGAGATCAATTTCTGGTAATAGTTGTGAGAAGCC
AACGCAAGACGATGGCAGTGAGAAT------TGATCAATGTCGGACAAGA---AGGGTTGTTCA---GAGCTTAAAAAAT
CCGTCCAGTTGAAGGGGTCCGATGGAACAGGG---TCAATGAGG------------CCAATAGACAGCTGGGGGCCGGT-
--GTCGATTGCTGTGGAGGCTCCAACTGCCTCGCCAGAATAT---TTGGGAGCGATTGTCGATATCGCGTTGAAGAAATT
GAAATTGTCGAGATCATCTAGATCAG---CAGGTGCGG------GAACATGTGAAGGCACTTCCAAATTGGCTGATTTTG
CCTC-GAACGAT---ACTGC--------CAGAC-AGTAA---GCAAG-TGGTG-AACTTAGGATAAGTAA--------AT
CATGGTTGA-ACGTACAGTCTACCAGAGCGGGCTGGATAAGATTTTGTTG------GAAGGGCTGTTCGATGGGATTTAT
TTGCGTGCCAGGGAGTGCATATCCATTAAAGACTTCAATGTCAACAGGTACAAACTGATCGAAACTGACGTTCTCGACTG
GCCCAGGAATCTCGAAGAAATTT---------GTCTGAAACCAGTCGTCGATGTGTGACTCGAGAGGAGCGGA------A
GGAAGAGGGTCGGACACAGCATGAACACGGGGTCCGGCAAGGAGACCTCTCGGACGCTTGGGCACAGCATGAGCATCAGC
------ATCTGATAGCC------TTCGCTTTTGCGATGACCCTAGAGACGGTCGAGGTG---CAATGAC---TTGGACCT
CAT---C---ACTGCCATACA---GCCCATCGCTATTTGATGGGGGCGATGGTAAGGCGGAAATATGAACAAACGGAGTC
GAAACCATTGCACTAGACCTGAAA----ATGACAGTCAGT-GGAAGCTGGCCTAATGC-----ATGATGCTTGCTTACCG
AAGGCGCTTCATCGGGCGATCTGCACATGCAGATTGACTGGGATCAGTTGATTCAGACGAC---ATAGAGGCACGCCGCT
TGCGACCGGCAAGAATGGGTGGAATAAAATCGGTT---------TCTGTTTCTTCACTCTCATCTGTCCATGATTCCTCG
AGAGTGGGAACAGGAGACGGAGTGCGA------------GAATGACGAGGAGACGGAT---------AGGCAGTGTGCGC
CTTCTGGGCCTGCCTATCAAGAGCTCTTTGAACTCTCCGCATCTCCTTCTCTTCCTCGCGTCGTTTCTTTTCCTCGTGCG
CACGCTCTTTCTTCTCCCGTTCCAATCGCGACCTGTCCTCCTGTGTCATATCCTTAACCACTGCGTCAAGGTCACCTGCA
AGCACGCTTTTGGTGAAACTAGAAGCACAAAGTTCCCGTGCTGCAGCCTTCATCTGCTGGAAGTCGTGGAAAATTGCGGG
TGCAAGCACACGGATAGGGTCTTCTTTGACCAGAGCACGAGAAGCAGCATCAACAGTGTCAGCTCGGCAGTTGTTGAAGT
GCTTGCGGCAAATCGTTGTCCAACCGATACGACGTCGAGCGCTGATGAACCAAGTAGAAACGGAGTTCATAGAACATCCA
GAGCTGCTGGCAATATTTGCTTTCGTATCAGATGATGGGTAAGGGTTATGAATATGGGCGAGCAACCATTTATAGGCTGG
CTCGATGAATGGGGGTAAG------AAAGATTCCGACAATTGTGCA---TTTTGTGTTGGGAGTGATGAT---GAAGACG
ATATAGCAACACGATTAAGGCCATCTAGAATGCTCCCCATACCATCAAGAAGTTGGCTCCGTAATTGATCGTTAGTTTTC
TGGAAGTTTAAGAAGCAGTTTGCGATAGTGTCAATCCTTGAAGTCACCATATTCGCAAGTGATATAGTGTCGTCCGACAG
TTCTCCTGCGGATAGACAACGGGAAAAATCAGCACACAATGAACGTTGAAATGACTCGAAGG---------------AGT
CATCGTCGCGCAAAATTGAATCAAGTAGAGCATCCTCTGCTCGTAGGAAGCGCTGTCGTA------TGTCTTTGTCCATC
CTGGA-------------AAGTTTGA------------------------AGA--GATG-----------AGATGAGATG
A-------GATTGT----------GGACCA--GCAGCTT----------------------------GCCGCAACG--TA
TTA----------------------------------T---------------TGTTTGA--------------------
CG---AACAATGCGGGATTTCA---------ATAT-CT--------------CAATCACTTGCTTACTTAAGTAGTTA--
---TTACTTGCTTAGC-AAAAAAATATCAACAAA-------------------------------CA-------------
CATCA-----------TTGTCCACA--------------AG-----ATATA-CT--------------------------
--TCAAA-------CTGGTCGCG----------------------------------ATCGTA-----------------
--TCGCTCTCA--------TCCAA-----------CGTTT------CCAA----TGGC-CGTC-----------TCCACT
TCTGTCGAGTCA------ATTTTAAAGCAGATCATACAACGTGCTCAAGAAATCCA------ATGCCTCGCCC------A
TC------CCTCTGTTTTGAAC------TCGTCG-CGCTCGCTC---------GCATCTCAA---------C------AC
TCTCCGCGACGACC---T---ATCG------CCAGCATTTCACTTCCTGAACCGCCTCCAATACAGCCTGCTCTCATTGC
TGCTGGTGTCTATCCTGAAATTTCACTGGCAATAGACCAAGCATATCAGAAGCGGGCTTCTGACTTGCGAGCTCTCTATC
ATACTACTGTAACACTTGTGTGCTCAAATCAGGACCAGTATTCATCTGGGTTTCGCTATGTCCCTGAGCAAAAGGTTTTG
GCCATGTTCAGCGATCTATATCTCAAGCAACTTGCGGCTTGGAGAGAAGAAAGCGTTATCTCATACGTCAAACATTCATC
GACAA------GCGACAAAGCACAAACTTCAAGTTG---T---ACAACAAAGTTTAACCATGTACGTCCAATATCTAGC-
------CATCGCCC-ATTCATCCCTGTGTCATGCCT---------------TTGTCACAGGAATATGTTCCATTGCTCGA
ATACTTCTTCGAAGAGAGTCCGTTTCCGACCCATGCCGACAAGTCTTTTCTTGCAAAGAAATCAGCAATGACATACCGAC
AAATTCATGTCTGGGTGCGCATATTTATCG-G----T-ATGCA-TTAAGTCTTGATGTTGATACTCCT---CAGTTTCAA
AACAGGCGCAACAAAATGAAGAAAGAAGGTCACGTGTTAAGAAAGAAAGCAGTGACCGAGGGTGCTACTCTTCCATTGGA
TAACCTTTATCAGCGCATGGAGAAATTCATTGTATC---AGA---AGAAAGGAAGGTGCCAAAGTCGCCTCCCAGTCCTC
CGCATTCTCCTGCCAAGCAAGGGCACGAGATGGTAAGTGT-AATA-TCTTCCTTCAGC---TTTG-TTTTATTTACAAGG
TCTTA---TATAGATGTCTATCGCAGACAACCGATGCAACCCACTCGAACCTCTAGCACCCTTGCACGCATTTCCATCCT
CGTACCCCCCTTCATGCGTGTATGATCCCTTTCCATCGAAGAATGGTGTAACGAATTTCGGTGCGCCAACATGGCTTCGG
CGCCCAATGGCCACAAATGTTCGACGTCATACATTGGACATTGATGCGCTCGTAGATTGCTTCTCGAGAATAAACATACT
GGATGATTCTGGTCCGCGTTCACGCGGCAGTGTCAATTCATTTGCAGCTGTAGCTGCCATCACAGTTATACCCTTCCCTG
CTCCTTTGCCTGCCCTCATTCGGGGGACAGCTATGCATATCGCACCCACCTGTGTCTCCCTACCTGCCGTTCCTGCTACT
ACATCTCGTCGTCATGTCTTCAACACTCCCAGTCCCCAATCAAGACCTATTACATTGGTGCCAGTTCCAGCCTCCGAGAT
CCCAAGAGTGCAGAAGGTTCGCCGCCGGAAAATGGCACCATTGCCAAAACGCATCCCTCACGGGAACCCGGTTTCTCACC
GGGGTGTCACGCCAGCCATTTCAGAAGCATATGTCACCTCACCTTC---ATCGTCAACTTCACGTGCGTCTTCATTCGGG
TCTGAGACTTCCTCGCAGAGCCGTTTGTTCTCAAGCGCGAACTCCATGTCAAGCAGTTCCCCTGGCATCATGACGACACC
TCCATCATTCCCCTCACCTCCAACGCAACTTGCTTCTCCTGCAGCGTCATTATTCAGTTTTTCTTCAAATATGACCGATC
TGTTTGGCGATGCTTTGGAAAGCATTCCCTCGCCAGCCGAGGGACTTCAGCTTGACTTTAATTCAAACATCTTTGGGAAT
GAGCACATCCTGAAGTCGCCAGCGTTCGACTTCTCCTTCGGTGCAGCCCCATCAGCGAATCCTGTTCGCGCACCATCATG
A
>UH-Slu-DS5_allele2 (reversed)
CTAAAGTACGGTGGTGGGAGGGATCCGTGGTTAATGCTCAGTGCACTGCTCGGTGCACCTGAGCTAGAAGTCGGCGACGC
AGAAGCGATGCGGGAAGTTGGTAGGTGGAGGATGGAAGATGGAGTGGTTCCTGAAAGAC-----------ATTAAGAT-C
TA---TACATAAAACT-ATCCA-CCACTGCGTTCGT-TC-----TCTCGGACTAGATACTAGAGCACGATT---------
-------------------------------------------------------------------ATT--GCAGGTAT
---------------TCTTTTTGAC----TGATTC----CAGTACATGCAGAG--------CG-ATTGTAAAG-CGAAGG
AAA-ACCATATGTAA--CAAGTAA---ACAACAACAAGG----TAA-ATGC-GGGATG-AAGTGGCATACATGATGCA--
----TGG-TGTAGGG-----TAT-ATTATGAAAT----GCGCAATGCGCAAGATGATGA-GCAGAGATATG---ATATGA
ATAATACATTATT--TGTATCCTGATAGACCGCATAT-------------------------------------------
---ATAAC--GCATAT-GGA---TGGCGT-GGAC------GAAGAGAGCA----ACTCG--ACGATCATCTAACTC--CG
GAATCAGCAAACAAAG-CTGCCAACAAAGA--ATAAGGATACTTACACAGACACTGCAAGATCCTGCTCCAGTAGCCGCG
TTTGTTCTCTTAGAAGTTGGAGTTGCTCCAACTTCGCCAAACGAGCACAATCAGCAGGTGAACAAGGCTGTGGTTGTG--
-------------GATGATACA---ACGGGGGGAGCTGCAGCGCAGAGAGATCAATTTCTGGTAATAGTTGTGAGAAGCC
AACGCAAGACGATGGCAGTGAGAAT------TGATCAATGTCGGACAAGA---AGGGTTGTTCA---GAGCTTAAAAAAT
CCGTCCAGTTGAAGGGGTCCGATGGAACAGGG---TCAATGAGG------------CCAATAGACAGCTGGGGGCCGGT-
--GTCGATTGCTGTGGAGGCTCCAACTGCCTCGCCAGAATAT---TTGGGAGCGATTGTCGATATCGCGTTGAAGAAATT
GAAATTGTCGAGATCATCTAGATCAG---CAGGTGCGG------GAACATGTGAAGGCACTTCCAAATTGGCTGATTTTG
CCTC-GAACGAT---ACTGC--------CAGAC-AGTAA---GCAAG-TGGTG-AACTTAGGATAAGTAA--------AT
CATGGTTGA-ACGTACAGTCTACCAGAGCGGGCTGGATAAGATTTTGTTG------GAAGGGCTGTTCGATGGGATTTAT
TTGCGTGCCAGGGAGTGCATATCCATTAAAGACTTCAATGTCAACAGGTACAAACTGATCGAAACTGACGTTCTCGACTG
GCCCAGGAATCTCGAAGAAATTT---------GTCTGAAACCAGTCGTCGATGTGTGACTCGAGAGGAGCGGA------A
GGAAGAGGGTCGGACACAGCATGAACACGGGGTCCGGCAAGGAGACCTCTCGGACGCTTGGGCACAGCATGAGCATCAGC
------ATCTGATAGCC------TTCGCTTTTGCGATGACCCTAGAGACGGTCGAGGTG---CAATGAC---TTGGACCT
CAT---C---ACTGCCATACA---GCCCATCGCTATTTGATGGGGGCGATGGTAAGGCGGAAATATGAACAAACGGAGTC
GAAACCATTGCACTAGACCTGAAA----ATGACAGTCAGT-GGAAGCTGGCCTAATGC-----ATGATGCTTGCTTACCG
AAGGCGCTTCATCGGGCGATCTGCACATGCAGATTGACTGGGATCAGTTGATTCAGACGAC---ATAGAGGCACGCCGCT
TGCGACCGGCAAGAATGGGTGGAATAAAATCGGTT---------TCTGTTTCTTCACTCTCATCTGTCCATGATTCCTCG
AGAGTGGGAACAGGAGACGGAGTGCGA------------GAATGACGAGGAGACGGAT---------AGGCAGTGTGCGC
CTTCTGGGCCTGCCTATCAAGAGCTCTTTGAACTCTCCGTATCTCCTTCTCTTCCTCGCGTCGTTTCTTTTCCTCGTGCG
CACGCTCTTTCTTCTCCCGTTCCAATCGCGACCTGTCCTCCTGTGTCATATCCTTAACCACTGCGTCAAGGTCACCTGCA
AGCACGCTTTTGGTGAAACTAGAAGCACAAAGTTCCCGTGCTGCAGCCTTCATCTGCTGGAAGTCGTGGAAAATTGCGGG
TGCAAGCACACGGATAGGGTCTTCTTTGACCAGAGCACGAGAAGCAGCATCAACAGTGTCAGCTCGGCAGTTGTTGAAGT
GCTTGCGGCAAATCGTTGTCCAACCGATACGACGTCGAGCGCTGATGAACCAAGTAGAAACGGAGTTCATAGAACATCCA
GAGCTGCTGGCAATATTTGCTTTCGTATCAGATGATGGGTAAGGGTTATGAATATGGGCGAGCAACCATTTATAGGCTGG
CTCGATGAATGGGGGTAAG------AAAGATTCCGACGATTGTGCA---TTTTGTGTTGGGAGTGATGAT---GAAGACG
ATATAGCAACACGATTAAGGCCATCTAGAATGCTCCCCATACCATCAAGAAGTTGGCTCCGTAATTGATCGTTAGTTTTC
TGGAAGTTTAAGAAGCAGTTTGCGATAGTGTCAATCCTTGAAGTCACCATATTCGCAAGTGATATAGTGTCGTCCGACAG
TTCTCCTGCGGATAGACAACGGGAAAAATCAGCACACAATGAACGTTGAAATGACTCGAAGG---------------AGT
CATCGTCGCGCAAAATTGAATCAAGTAGAGCATCCTCTGCTCGTAGGAAGCGCTGTCGTA------TGTCTTTGTCCATC
CTGGA-------------AAGTTTGA------------------------AGA--GATG-----------AGATGAGATG
A-------GATTGT----------GGACCA--GCAGCTT----------------------------GCCGCAACG--TA
TTA----------------------------------T---------------TGTTTGA--------------------
CG---AACAATGCGGGATTTCA---------ATAT-CT--------------CAATCACTTGCTTACTTAAGTAGTTA--
---TTACTTGCTTAGCAAAAAAAATATCAACAAA-------------------------------CA-------------
CATCA-----------TTGTCCACA--------------AG-----ATATA-CT--------------------------
--TCAAA-------CTGGTCGCG----------------------------------ATCGTA-----------------
--TCGCTCTCA--------TCCAA-----------CGTTT------CCAA----TGGC-CGTC-----------TCCACT
TCTGTCGAGTCA------ATTTTAAAGCAGATCATACAACGTGCTCAAGAAATCCA------ATGCCTCGCCC------A
TC------CCTCTGTTTTGAAC------TCGTCG-CGCTCGCTC---------GCATCTCAA---------C------AC
TCTCCGCGACGACC---T---ATCG------CCAGCATTTCACTTCCTGAACCGCCTCCAATACAGCCTGCTCTCATTGC
TGCTGGTGTCTATCCTGAAATTTCACTGGCAATAGACCAAGCATATCAGAAGCGGGCTTCTGACTTGCGAGCTCTCTATC
ATACTACTGTAACACTTGTGTGCTCAAATCAGGACCAGTATTCATCTGGGTTTCGCTATGTCCCTGAGCAAAAGGTTTTG
GCCATGTTCAGCGATCTATATCTCAAGCAACTTGCGGCTTGGAGAGAAGAAAGCGTTATCTCATACGTCAAACATTCATC
GACAA------GCGACAAAGCACAAACTTCAAGTTG---T---ACAACAAAGTTTAACCATGTACGTCCAATATCTAGC-
------CATCGCCC-ATTCATCCCTGTGTCATGCCT---------------TTGTCACAGGAATATGTTCCATTGCTCGA
ATACTTCTTCGAAGAGAGTCCGTTTCCGACCCATGCCGACAAGTCTTTTCTTGCAAAGAAATCAGCAATGACATACCGAC
AAATTCATGTCTGGGTGCGCATATTTATCG-G----T-ATGCA-TTAAGTCTTGATGTTGATACTCCT---CAGTTTCAA
AACAGGCGCAACAAAATGAAGAAAGAAGGTCACGTGTTAAGAAAGAAAGCAGTGACCGAGGGTGCTACTCTTCCATTGGA
TAACCTTTATCAGCGCATGGAGAAATTCATTGTATC---AGA---AGAAAGGAAGGTGCCAAAGTCGCCTCCCAGTCCTC
CGCATTCTCCTGCCAAGCAAGGGCACGAGATGGTAAGTGT-AATA-TCTTCCTTCAGC---TTTG-TTTTATTTACAAGG
TCTTA---TATAGATGTCTATCGCAGACAACCGATGCAACCCACTCGAACCTCTAGCACCCTTGCACGCATTTCCATCCT
CGTACCCCCCTTCATGCGTGTATGATCCCTTTCCATCGAAGAATGGTGTAACGAATTTCGGTGCGCCAACATGGCTTCGG
CGCCCAATGGCCACAAATGTTCGACGTCATACATTGGACATTGATGCGCTCGTAGATTGCTTCTCGAGAATAAACATACT
GGATGATTCTGGTCCGCGTTCACGCGGCAGTGTCAATTCATTTGCAGCTGTAGCTGCCATCACAGTTATACCCTTCCCTG
CTCCTTTGCCTGCCCTCATTCGGGGGACAGCTATGCATATCGCACCCACCTGTGTCTCCCTACCTGCCGTTCCTGCTACT
ACATCTCGTCGTCATGTCTTCAACACTCCCAGTCCCCAATCAAGACCTATTACATTGGTGCCAGTTCCAGCCTCCGAGAT
CCCAAGAGTGCAGAAGGTTCGCCGCCGGAAAATGGCACCATTGCCAAAACGCATCCCTCACGGGAACCCGGTTTCTCACC
GGGGTGTCACGCCAGCCATTTCAGAAGCATATGTCACCTCACCTTC---ATCGTCAACTTCACGTGCGTCTTCATTCGGG
TCTGAGACTTCCTCGCAGAGCCGTTTGTTCTCAAGCGCGAACTCCATGTCAAGCAGTTCCCCTGGCATCATGACGACACC
TCCATCATTCCCCTCACCTCCAACGCAACTTGCTTCTCCTGCAGCGTCATTATTCAGTTTTTCTTCAAATATGACCGATC
TGTTTGGCGATGCTTTGGAAAGCATTCCCTCGCCAGCCGAGGGACTTCAGCTTGACTTTAATTCAAACATCTTTGGGAAT
GAGCACATCCTGAAGTCGCCAGCGTTCGACTTCTCCTTCGGTGCAGCCCCATCAGCGAATCCTGTTCGCGCACCATCATG
A
>BPL1195_allele2 (reversed)
CTAAAGTACGGTGGTGGGAGGGACCCGTGGTTGATGCTCAGTGCACTGCTCGATGCTCCTGAGTTAGAGGTTGGCGACGC
AGAAGCGATGCGGGAAGTTGGTAGGTGGAGGATGGAAGATGGAGTTGTTCCGGAAAGAC-----------ATTAAAAT-C
TA---CACATGAATCT-ATCCA-CCGCTGTGTCTGT-TC-----TCTCGCACTAAATACTAGAGCACGATT---------
-----------------------------------------------------------------TAATT--GCGGGAAT
TATAA--C-AGAT--TCCTCCTGGT----TAATTC----CAGGACATACAGAG--------CG-ATTGTAAAA-CGGAGG
AAAAACAATATGTAG--CAAGTGCTAGTGAACAACAAGG----TAA-ATG----------AGTGACATGCATGATGCA--
----TGG-TGTAGGG-----TATAATTATGAAAT----GCGCAATGCGCACGATGATGA-GCAGAGGTATG---ATATGA
ATAATATATTACT--TGTATCTTGATAGACCGCATAT-------------------------------------------
-----------------GGA---CAGCGA-GGAC------GAAGAGAGTG----AATCG--ACGATCATCTAATTC--CG
AAATCATTAAGCAAAG-TAGCCAACAAAGA--ACAAGAATACTTACACAGACACTGCTAGATCCTGCTCCAGTAGCCGCG
TTTGTTCTCTAAGAAGTTGGAGTTGCTCCAGCTTTGCCAAGCGAGTACAATCAGCAGGCGAGCGAGGCTGTGGTTGCG--
-------------GAGGATATGACAACGGGGGGAGCTGAAGCGCAGAGAGATCAATTTCTGGTAATAGTTGTGAGAAGCC
ACCGCAAGACAGTGGCAGCGAGAGT------TGATTAATGTCGGACAGGA---AGGGTTGTTCG---GAGTTCAAGAGAT
CCGTCCAGCTGAAAAGGTCTGAAGAACCAAGG---------AGG------------TCGACTGGCGGCTGGGGGGAAAT-
--ATCGATTACAGTGGAAGCTCGAAGTGTATCCCCAGGATAA---TTGGGAGCGATTGTAGATATCGCGTTGAAGAAATT
GAAATTGTCGAGATCACCTAGATCAGGCGCTGGAA------------CATGGGAAGGAAATTCCAAATTGGTTAGTTTTG
CGTC-GAACGACGTAACTGT--------CGGAT-AATAA---GCAAG-TGGCG-ATCTCAAGAAAG-----------TAT
GATGAGTAA-ACGTACAGTCTACCTGAGCAGGCTGGATATGATTTTGTCG------AAAGGGCTGTTCGACGGGGTTTAT
TTGATTGTCCGGGAATGTATATCCGTTGAAGACTTCAATGTCAACAGGTGCAAACTGATCGAGACCGACGTTCTCGACCG
GATCAGGAATCTCAAAGAAATTT---------GTCTGGAACCAGTCATCGATGTTTGACTCGAGAGGAACGGATGCTCTT
GGAAGAGGGTCGGATACAGCATGAACACGGGGTTCAGCAGGGAGACCTCTCGGACGCTTGGGTACAGTGTGAGCATCAGC
------ATCTGATAGCC------TTCGCTTTCGCAATGACCGTGAAGACGGTTGAGATG---GAATGAC---ATGGACCT
CGC---C---ACTACCATCCA---GTCCATCGCTACTTGATGGGGGCGATGGCAAGGTGGGTATATGAGCCAAAGAAGTC
GGGACCATCGCACTACATCTGAAA---GATGATAATCAGC-GGCAGCTGTCCTAATGC-----ATGATAGTTGCTTACCG
AAGGCGTTTCATCGGACGATCTGCACATGCAGATTGTCTAGGATCAGTTGATTCGGGCGATATCATAGCAGCACGCCGCT
TCCGACCAGCGAGAACGGATGGAATGAAATCGTCT---------TCTTCGTTTTCACTTTCGTCTGCGCATAATTCCTCG
AGAGAGGGAACGGGAGATGGAGTGCGA------------GAACGACTGGGCGATGGGTACGGAGCAAAAGCTGCGTGCGT
CTTCTGGGCCTGCCTATCAAGTGCTCTTTGAATTTTTCGCATCTCTTTTTCTTCCATGTGGCGTTTCTTTTTCTCTTGTG
CATGCTCCTTTTTCTCCCGCTCCAATCGCAACCTGTCTTCTTCTGTCATATCCTTGACAACTGCGTCAAGGTCACCCGCA
AGAGCGCTTTTGGTGAAAATAGATGCATAGAGATCCTGTGTAGCAGCCTTCATCTGCTGAAAGTCGTGGAAGATGGCGGG
TGCAAGAGCTCTGGCAGGGTCTTCTTTGACGAGAGCACGAGTAGCAGCATCAACAGTGTCAGCTCGACAGTTGTTGAAGT
GTTTGCGGCAAATAGTCGTCCAGCCGATGCGACGGCGAGCACTGATGAACCAAGCAGCAACGGAGTTCGTGGAACATCCA
GAGCTATTGGTAATGTTTGTTTTCGTATCAGAAGACGGGTAAGGGTTGTGGATATTAGCGAGAAGCCACTTGTACGCTGG
TTCGATAAACGGGGGTAGG------GAAGATTCTGGTGATTGTGCA---ATTTGTGCTATGGGTATTGAC---GGAGGTG
CAATACTGACACGATGAAGGCCATCTAGGATACTGCCCATACCATCAACAAGCTGACCGTGTAATTCTTCATGTGTTTTG
TGTATGACGGAGAAGCAATTGGTGATGATAATAATCCTTGAAGATACTAAGCTCGCAAGTGATATAGTGTCGTCAGATAG
TTCTCCTGCAGATGCACAACGGGAAAAATCCGCGTGCAGTGTATTCCATGAGGACTCGAACGACGTAAAGG------AGT
CGCCACCACGAGAGATCGAATCAAGTAGAAATTCCTCTGCTTTTTGGAAGCGCTGTCGTA------TGTCTCTGTCCATC
CTGAA-------------GAGTTTGATGC-------------------------TAAAG-----------AGATGAGATT
AAT--GTGGACTATT--------AGGGCCA---------------------------------------CTCGAGG--TA
TGTA----------TGT---------------A---TT---------------TATTTGGACAGAT--------------
TA---GACAATGCGGAACTTCA---------ATTT-GACAATCA------------------------------------
---TCCCAAAAATAGCGACAAATAACT-----------------------------------------------------
TTTCA-----------TTGTCCCCA--------------AG-----ATATA-CT--------------------------
-------------TCTTGTCACGA------------------------------TTAAACATA-----------------
--CTACTTGAA--------TCCAT---------------------TACCA----CAGC-T--------------CAAATG
TCTGTTGACTCG------ATTCTAAAGCAGATCATACAACGTGTTCATCAGATACAATCCCTCAGTCAACCCT------A
TC---------TTACATCGACG------GCAGC----CTCCCTC---------GCAAGTCAA------TCTC------TC
CCACCACAACCTCT---T---CTTG------CCAATGTCTCCCTTCCTGACCCGCCCCCAATACAGCATGCTCTCATAGC
TGCTGGTGCCCGCCCAGAAATCTCACTAGCAATAGACCAAGCATACCAGAAGCGGGCTACTGAATTGCGATCTTTTTGCC
ATTCAACTATAGCACGTGTATACTCAGATCAGGCGCAGTATCCATTCAAATCTCGCTATGTCACCGAACAGAAGGTCCTG
TCCTTATTCACCGAGCTATATCTTAGAGAGCTTTTTTCTTGGAAAGAACAAGCTGTTGCTTCCTATCAAAAACATTCATC
AACAC------ATGACAAAACACAAACATTGAGTTC---T---GCCGCAAAGTTTAATCATGTACGCCCAACGTCCTGT-
------CTTCGCCT-ATCCAGTTTTGTGTAATAATA---------------TTGTAACAGGAATATGTTCCATTGTTGGA
ATACTTTTTTGCAGAGAACCCGTTTCCAACCCATGCTGACAAGGCTTTTCTTGCAAAGAAATCAGCAATGACGTTTCGTC
AGATTCACGTTTGGGTATGCGTATTTATCG-G----T-ATACA-TTGGGTCTTGGTATTGATAACCCC---AAGTTTCAA
AACAGGCGCAACAAAATGAAGAAAGAAGGCCAAGTCTTAAGAAGGAAAGCAGTAACCGAGGGTGCCACTCTTCCATTGGA
TAGCCTTTACCAGCGTATGGAGAAATTTATTGTAGC---AGA---AGAAAGGAAGGCGTCCGCATCGCCTCCCAGTCCTC
CGCATTATCCGATCAAGCAAGGAGACGAGATGGTAAGTGT-AATA-TCCTCCTTCATC---TTCG-TTTTATTCACAAGG
TCTTA--TTATAGATGTCTATCGCAGACAAACGATGTAACCCACTCGAACCTCCGGCACCCTTGCACGCATTTCCATCGT
CGTATCCCCCTTCATGCTCGTATGATCCCTTCCCATCGAAGAATGGTGTGACAAATTTTGGTGTGCCAACATGGCTCCGG
CGCCCAATGACCACAGCTTTTCGACGTCCTACGTTGGACATGGATGGACTCGTAGATTGCTTCTCGAGGATAAACATACT
GGATGATTCTGGTTCTCGTTCACGTGGCAGCGTCGATTCATTTGCAGCAGTAGCTGCCATCACGGTCATACCCTTCCCTG
CACCTTTGCCTGCCCTCATTCGGAGGGCAGCTACGCATTTCACACCCATCCGTGTTCCCCTGCTTGTCGTTCCTGCCACT
GCATCTCGTCGCCATGTCTTCGACACTCCCAGTCCCCAATCAAGACCTATTACATTGGTGCCAGCCCCAGCCCCTGAGAT
CCCAAGAGGGCAGAAGGCCCGCCGGCGGAAAATGGCACCATTGCCGAAACGCATCCCTCACGGGAACCCGGTTTCTCACT
GGGGTGTCACGCCAGCCATTTCAGAGGCATCTGTCGCCTCACCTTCGCTATCGTCAACCTCGCGTTCGTCTTCATTCGGG
TCTGAGAGTTCCTCGCAGAGCCGCTTGTTCTCAAGCGCGAACTCCGCATCAAGCAGTTCCCCTGGCATCATGACACCACC
TCCATCATTCCCCTCACCTCCAACACAGCTTTCTTCTC---CAGCGTCATTATTCAGTTTTTCTTCAAATATGACCGATC
TGTTTGGCGATGCTTTGGAAAGCATTCCCTCGCCAGCTGTGGGACTTCAGCTTGACTTTAATTCAAACATCTTCGGGAAT
GAGCACATCCTGAAGTCGCCAGCGTACGACTTCTCCTTCGGTGCGGCTCCAGCAGCGAATCCTGTTCGCGCACTATCGTG
A
>UH-Slu-PD13_allele2
CTAAAGTACGGTGGTGGGAGGGACCCGTGGTTGATGCTCAGTGCACTGCTCGATGCTCCTGAGTTAGAGGTTGGCGACGC
AGAAGCGATGCGGGAAGTTGGTAGGTGGAGGATGGAAGATGGAGTTGTTCCGGAAAGAC-----------ATTAAAAT-C
TA---CACATGAATCT-ATCCA-CCGCTGTGTCTGT-TC-----TCTCGCACTAAATACTAGAGCACGATT---------
-----------------------------------------------------------------TAATT--GCGGGAAT
TATAA--C-AGAT--TCCTCCTGGT----TAATTC----CAGGACATACAGAG--------CG-ATTGTAAAA-CGGAGG
AAAAACAATATGTAG--CAAGTGCTAGTGAACAACAAGG----TAA-ATG----------AGTGACATGCATGATGCA--
----TGG-TGTAGGG-----TATAATTATGAAAT----GCGCAATGCGCACGATGATGA-GCAGAGGTATG---ATATGA
ATAATATATTACT--TGTATCTTGATAGACCGCATAT-------------------------------------------
-----------------GGA---CAGCGA-GGAC------GAAGAGAGTG----AATCG--ACGATCATCTAATTC--CG
AAATCATTAAGCAAAG-TAGCCAACAAAGA--ACAAGAATACTTACACAGACACTGCTAGATCCTGCTCCAGTAGCCGCG
TTTGTTCTCTAAGAAGTTGGAGTTGCTCCAGCTTTGCCAAGCGAGTACAATCAGCAGGCGAGCGAGGCTGTGGTTGCG--
-------------GAGGATATGACAACGGGGGGAGCTGAAGCGCAGAGAGATCAATTTCTGGTAATAGTTGTGAGAAGCC
ACCGCAAGACAGTGGCAGCGAGAGT------TGATTAATGTCGGACAGGA---AGGGTTGTTCG---GAGTTCAAGAGAT
CCGTCCAGCTGAAAAGGTCTGAAGAACCAAGG---------AGG------------TCGACTGGCGGCTGGGGGGAAAT-
--ATCGATTACAGTGGAAGCTCGAAGTGTATCCCCAGGATAA---TTGGGAGCGATTGTAGATATCGCGTTGAAGAAATT
GAAATTGTCGAGATCACCTAGATCAGGCGCTGGAA------------CATGGGAAGGAAATTCCAAATTGGTTAGTTTTG
CGTC-GAACGACGTAACTGT--------CGGAT-AATAA---GCAAG-TGGCG-ATCTCAAGAAAG-----------TAT
GATGAGTAA-ACGTACAGTCTACCTGAGCAGGCTGGATATGATTTTGTCG------AAAGGGCTGTTCGACGGGGTTTAT
TTGATTGTCCGGGAATGTATATCCGTTGAAGACTTCAATGTCAACAGGTGCAAACTGATCGAGACCGACGTTCTCGACCG
GATCAGGAATCTCAAAGAAATTT---------GTCTGGAACCAGTCATCGATGTTTGACTCGAGAGGAACGGATGCTCTT
GGAAGAGGGTCGGATACAGCATGAACACGGGGTTCAGCAGGGAGACCTCTCGGACGCTTGGGTACAGTGTGAGCATCAGC
------ATCTGATAGCC------TTCGCTTTCGCAATGACCGTGAAGACGGTTGAGATG---GAATGAC---ATGGACCT
CGC---C---ACTACCATCCA---GTCCATCGCTACTTGATGGGGGCGATGGCAAGGTGGGTATATGAGCCAAAGAAGTC
GGGACCATCGCACTACATCTGAAA---GATGATAATCAGC-GGCAGCTGTCCTAATGC-----ATGATAGTTGCTTACCG
AAGGCGTTTCATCGGACGATCTGCACATGCAGATTGTCTAGGATCAGTTGATTCGGGCGATATCATAGCAGCACGCCGCT
TCCGACCAGCGAGAACGGATGGAATGAAATCGTCT---------TCTTCGTTTTCACTTTCGTCTGCGCATAATTCCTCG
AGAGAGGGAACGGGAGATGGAGTGCGA------------GAACGACTGGGCGATGGGTACGGAGCAAAAGCTGCGTGCGT
CTTCTGGGCCTGCCTATCAAGTGCTCTTTGAATTTTTCGCATCTCTTTTTCTTCCATGTGGCGTTTCTTTTTCTCTTGTG
CATGCTCCTTTTTCTCCCGCTCCAATCGCAACCTGTCTTCTTCTGTCATATCCTTGACAACTGCGTCAAGGTCACCCGCA
AGAGCGCTTTTGGTGAAAATAGATGCATAGAGATCCTGTGTAGCAGCCTTCATCTGCTGAAAGTCGTGGAAGATGGCGGG
TGCAAGAGCTCTGGCAGGGTCTTCTTTGACGAGAGCACGAGTAGCAGCATCAACAGTGTCAGCTCGACAGTTGTTGAAGT
GTTTGCGGCAAATAGTCGTCCAGCCGATGCGACGGCGAGCACTGATGAACCAAGCAGCAACGGAGTTCGTGGAACATCCA
GAGCTATTGGTAATGTTTGTTTTCGTATCAGAAGACGGGTAAGGGTTGTGGATATTAGCGAGAAGCCACTTGTACGCTGG
TTCGATAAACGGGGGTAGG------GAAGATTCTGGTGATTGTGCA---ATTTGTGCTATGGGTATTGAC---GGAGGTG
CAATACTGACACGATGAAGGCCATCTAGGATACTGCCCATACCATCAACAAGCTGACCGTGTAATTCTTCATGTGTTTTG
TGTATGACGGAGAAGCAATTGGTGATGATAATAATCCTTGAAGATACTAAGCTCGCAAGTGATATAGTGTCGTCAGATAG
TTCTCCTGCAGATGCACAACGGGAAAAATCCGCGTGCAGTGTATTCCATGAGGACTCGAACGACGTAAAGG------AGT
CGCCACCACGAGAGATCGAATCAAGTAGAAATTCCTCTGCTTTTTGGAAGCGCTGTCGTA------TGTCTCTGTCCATC
CTGAA-------------GAGTTTGATGC-------------------------TAAAG-----------AGATGAGATT
AAT--GTGGACTATT--------AGGGCCA---------------------------------------CTCGAGG--TA
TGTA----------TGT---------------A---TT---------------TATTTGGACAGAT--------------
TA---GACAATGCGGAACTTCA---------ATTT-GACAATCA------------------------------------
---TCCCAAAAATAGCGACAAATAACT-----------------------------------------------------
TTTCA-----------TTGTCCCCA--------------AG-----ATATA-CT--------------------------
-------------TCTTGTCACGA------------------------------TTAAACATA-----------------
--CTACTTGAA--------TCCAT---------------------TACCA----CAGC-T--------------CAAATG
TCTGTTGACTCG------ATTCTAAAGCAGATCATACAACGTGTTCATCAGATACAATCCCTCAGTCAACCCT------A
TC---------TTACATCGACG------GCAGC----CTCCCTC---------GCAAGTCAA------TCTC------TC
CCACCACAACCTCT---T---CTTG------CCAATGTCTCCCTTCCTGACCCGCCCCCAATACAGCATGCTCTCATAGC
TGCTGGTGCCCGCCCAGAAATCTCACTAGCAATAGACCAAGCATACCAGAAGCGGGCTACTGAATTGCGATCTTTTTGCC
ATTCAACTATAGCACGTGTATACTCAGATCAGGCGCAGTATCCATTCAAATCTCGCTATGTCACCGAACAGAAGGTCCTG
TCCTTATTCACCGAGCTATATCTTAGAGAGCTTTTTTCTTGGAAAGAACAAGCTGTTGCTTCCTATCAAAAACATTCATC
AACAC------ATGACAAAACACAAACATTGAGTTC---T---GCCGCAAAGTTTAATCATGTACGCCCAACGTCCTGT-
------CTTCGCCT-ATCCAGTTTTGTGTAATAATA---------------TTGTAACAGGAATATGTTCCATTGTTGGA
ATACTTTTTTGCAGAGAACCCGTTTCCAACCCATGCTGACAAGGCTTTTCTTGCAAAGAAATCAGCAATGACGTTTCGTC
AGATTCACGTTTGGGTATGCGTATTTATCG-G----T-ATACA-TTGGGTCTTGGTATTGATAACCCC---AAGTTTCAA
AACAGGCGCAACAAAATGAAGAAAGAAGGCCAAGTCTTAAGAAGGAAAGCAGTAACCGAGGGTGCCACTCTTCCATTGGA
TAGCCTTTACCAGCGTATGGAGAAATTTATTGTAGC---AGA---AGAAAGGAAGGCGTCCGCATCGCCTCCCAGTCCTC
CGCATTATCCGATCAAGCAAGGAGACGAGATGGTAAGTGT-AATA-TCCTCCTTCATC---TTCG-TTTTATTCACAAGG
TCTTA--TTATAGATGTCTATCGCAGACAAACGATGTAACCCACTCGAACCTCCGGCACCCTTGCACGCATTTCCATCGT
CGTATCCCCCTTCATGCTCGTATGATCCCTTCCCATCGAAGAATGGTGTGACAAATTTTGGTGTGCCAACATGGCTCCGG
CGCCCAATGACCACAGCTTTTCGACGTCCTACGTTGGACATGGATGGACTCGTAGATTGCTTCTCGAGGATAAACATACT
GGATGATTCTGGTTCTCGTTCACGTGGCAGCGTCGATTCATTTGCAGCAGTAGCTGCCATCACGGTCATACCCTTCCCTG
CACCTTTGCCTGCCCTCATTCGGAGGGCAGCTACGCATTTCACACCCATCCGTGTTCCCCTGCTTGTCGTTCCTGCCACT
GCATCTCGTCGCCATGTCTTCGACACTCCCAGTCCCCAATCAAGACCTATTACATTGGTGCCAGCCCCAGCCCCTGAGAT
CCCAAGAGGGCAGAAGGCCCGCCGGCGGAAAATGGCACCATTGCCGAAACGCATCCCTCACGGGAACCCGGTTTCTCACT
GGGGTGTCACGCCAGCCATTTCAGAGGCATCTGTCGCCTCACCTTCGCTATCGTCAACCTCGCGTTCGTCTTCATTCGGG
TCTGAGAGTTCCTCGCAGAGCCGCTTGTTCTCAAGCGCGAACTCCGCATCAAGCAGTTCCCCTGGCATCATGACACCACC
TCCATCATTCCCCTCACCTCCAACACAGCTTTCTTCTC---CAGCGTCATTATTCAGTTTTTCTTCAAATATGACCGATC
TGTTTGGCGATGCTTTGGAAAGCATTCCCTCGCCAGCTGTGGGACTTCAGCTTGACTTTAATTCAAACATCTTCGGGAAT
GAGCACATCCTGAAGTCGCCAGCGTACGACTTCTCCTTCGGTGCGGCTCCAGCAGCGAATCCTGTTCGCGCACTATCGTG
A
>UH-Slu-B7b_allele1 (reversed)
CTAAAGTACGGTGGTGGGAGGGACCCGTGGTTGATGCTCAGTGCACTGCTCGATGCTCCTGAGTTAGAGGTTGGCGACGC
AGAAGCGATGCGGGAAGTTGGTAGGTGGAGGATGGAAGATGGAGTTGTTCCGGAAAGAC-----------ATTAAAAT-C
TA---CACATGAATCT-ATCCA-CCGCTGTGTCTGT-TC-----TCTCGCACTAAATACTAGAGCACGATT---------
-----------------------------------------------------------------TAATT--GCGGGAAT
TATAA--C-AGAT--TCCTCCTGGT----TAATTC----CAGGACATACAGAG--------CG-ATTGTAAAA-CGGAGG
AAAAACAATATGTAG--CAAGTGCTAGTGAACAACAAGG----TAA-ATG----------AGTGACATGCATGATGCA--
----TGG-TGTAGGG-----TATAATTATGAAAT----GCGCAATGCGCACGATGATGA-GCAGAGGTATG---ATATGA
ATAATATATTACT--TGTATCTTGATAGACCGCATAT-------------------------------------------
-----------------GGA---CAGCGA-GGAC------GAAGAGAGTG----AATCG--ACGATCATCTAATTC--CG
AAATCATTAAGCAAAG-TAGCCAACAAAGA--ACAAGAATACTTACACAGACACTGCTAGATCCTGCTCCAGTAGCCGCG
TTTGTTCTCTAAGAAGTTGGAGTTGCTCCAGCTTTGCCAAGCGAGTACAATCAGCAGGCGAGCGAGGCTGTGGTTGCG--
-------------GAGGATATGACAACGGGGGGAGCTGAAGCGCAGAGAGATCAATTTCTGGTAATAGTTGTGAGAAGCC
ACCGCAAGACAGTGGCAGCGAGAGT------TGATTAATGTCGGACAGGA---AGGGTTGTTCG---GAGTTCAAGAGAT
CCGTCCAGCTGAAAAGGTCTGAAGAACCAAGG---------AGG------------TCGACTGGCGGCTGGGGGGAAAT-
--ATCGATTACAGTGGAAGCTCGAAGTGTATCCCCAGGATAA---TTGGGAGCGATTGTAGATATCGCGTTGAAGAAATT
GAAATTGTCGAGATCACCTAGATCAGGCGCTGGAA------------CATGGGAAGGAAATTCCAAATTGGTTAGTTTTG
CGTC-GAACGACGTAACTGT--------CGGAT-AATAA---GCAAG-TGGCG-ATCTCAAGAAAG-----------TAT
GATGAGTAA-ACGTACAGTCTACCTGAGCAGGCTGGATATGATTTTGTCG------AAAGGGCTGTTCGACGGGGTTTAT
TTGATTGTCCGGGAATGTATATCCGTTGAAGACTTCAATGTCAACAGGTGCAAACTGATCGAGACCGACGTTCTCGACCG
GATCAGGAATCTCAAAGAAATTT---------GTCTGGAACCAGTCATCGATGTTTGACTCGAGAGGAACGGATGCTCTT
GGAAGAGGGTCGGATACAGCATGAACACGGGGTTCAGCAGGGAGACCTCTCGGACGCTTGGGTACAGTGTGAGCATCAGC
------ATCTGATAGCC------TTCGCTTTCGCAATGACCGTGAAGACGGTTGAGATG---GAATGAC---ATGGACCT
CGC---C---ACTACCATCCA---GTCCATCGCTACTTGATGGGGGCGATGGCAAGGTGGGTATATGAGCCAAAGAAGTC
GGGACCATCGCACTACATCTGAAA---GATGATAATCAGC-GGCAGCTGTCCTAATGC-----ATGATAGTTGCTTACCG
AAGGCGTTTCATCGGACGATCTGCACATGCAGATTGTCTAGGATCAGTTGATTCGGGCGATATCATAGCAGCACGCCGCT
TCCGACCAGCGAGAACGGATGGAATGAAATCGTCT---------TCTTCGTTTTCACTTTCGTCTGCGCATAATTCCTCG
AGAGAGGGAACGGGAGATGGAGTGCGA------------GAACGACTGGGCGATGGGTACGGAGCAAAAGCTGCGTGCGT
CTTCTGGGCCTGCCTATCAAGTGCTCTTTGAATTTTTCGCATCTCTTTTTCTTCCATGTGGCGTTTCTTTTTCTCTTGTG
CATGCTCCTTTTTCTCCCGCTCCAATCGCAACCTGTCTTCTTCTGTCATATCCTTGACAACTGCGTCAAGGTCACCCGCA
AGAGCGCTTTTGGTGAAAATAGATGCATAGAGATCCTGTGTAGCAGCCTTCATCTGCTGAAAGTCGTGGAAGATGGCGGG
TGCAAGAGCTCTGGCAGGGTCTTCTTTGACGAGAGCACGAGTAGCAGCATCAACAGTGTCAGCTCGACAGTTGTTGAAGT
GTTTGCGGCAAATAGTCGTCCAGCCGATGCGACGGCGAGCACTGATGAACCAAGCAGCAACGGAGTTCGTGGAACATCCA
GAGCTATTGGTAATGTTTGTTTTCGTATCAGAAGACGGGTAAGGGTTGTGGATATTAGCGAGAAGCCACTTGTACGCTGG
TTCGATAAACGGGGGTAGG------GAAGATTCTGGTGATTGTGCA---ATTTGTGCTATGGGTATTGAC---GGAGGTG
CAATACTGACACGATGAAGGCCATCTAGGATACTGCCCATACCATCAACAAGCTGACCGTGTAATTCTTCATGTGTTTTG
TGTATGACGGAGAAGCAATTGGTGATGATAATAATCCTTGAAGATACTAAGCTCGCAAGTGATATAGTGTCGTCAGATAG
TTCTCCTGCAGATGCACAACGGGAAAAATCCGCGTGCAGTGTATTCCATGAGGACTCGAACGACGTAAAGG------AGT
CGCCACCACGAGAGATCGAATCAAGTAGAAATTCCTCTGCTTTTTGGAAGCGCTGTCGTA------TGTCTCTGTCCATC
CTGAA-------------GAGTTTGATGC-------------------------TAAAG-----------AGATGAGATT
AAT--GTGGACTATT--------AGGGCCA---------------------------------------CTCGAGG--TA
TGTA----------TGT---------------A---TT---------------TATTTGGACAGAT--------------
TA---GACAATGCGGAACTTCA---------ATTT-GACAATCA------------------------------------
---TCCCAAAAATAGCGACAAATAACT-----------------------------------------------------
TTTCA-----------TTGTCCCCA--------------AG-----ATATA-CT--------------------------
-------------TCTTGTCACGA------------------------------TTAAACATA-----------------
--CTACTTGAA--------TCCAT---------------------TACCA----CAGC-T--------------CAAATG
TCTGTTGACTCG------ATTCTAAAGCAGATCATACAACGTGTTCATCAGATACAATCCCTCAGTCAACCCT------A
TC---------TTACATCGACG------GCAGC----CTCCCTC---------GCAAGTCAA------TCTC------TC
CCACCACAACCTCT---T---CTTG------CCAATGTCTCCCTTCCTGACCCGCCCCCAATACAGCATGCTCTCATAGC
TGCTGGTGCCCGCCCAGAAATCTCACTAGCAATAGACCAAGCATACCAGAAGCGGGCTACTGAATTGCGATCTTTTTGCC
ATTCAACTATAGCACGTGTATACTCAGATCAGGCGCAGTATCCATTCAAATCTCGCTATGTCACCGAACAGAAGGTCCTG
TCCTTATTCACCGAGCTATATCTTAGAGAGCTTTTTTCTTGGAAAGAACAAGCTGTTGCTTCCTATCAAAAACATTCATC
AACAC------ATGACAAAACACAAACATTGAGTTC---T---GCCGCAAAGTTTAATCATGTACGCCCAACGTCCTGT-
------CTTCGCCT-ATCCAGTTTTGTGTAATAATA---------------TTGTAACAGGAATATGTTCCATTGTTGGA
ATACTTTTTTGCAGAGAACCCGTTTCCAACCCATGCTGACAAGGCTTTTCTTGCAAAGAAATCAGCAATGACGTTTCGTC
AGATTCACGTTTGGGTATGCGTATTTATCG-G----T-ATACA-TTGGGTCTTGGTATTGATAACCCC---AAGTTTCAA
AACAGGCGCAACAAAATGAAGAAAGAAGGCCAAGTCTTAAGAAGGAAAGCAGTAACCGAGGGTGCCACTCTTCCATTGGA
TAGCCTTTACCAGCGTATGGAGAAATTTATTGTAGC---AGA---AGAAAGGAAGGCGTCCGCATCGCCTCCCAGTCCTC
CGCATTATCCGATCAAGCAAGGAGACGAGATGGTAAGTGT-AATA-TCCTCCTTCATC---TTCG-TTTTATTCACAAGG
TCTTA--TTATAGATGTCTATCGCAGACAAACGATGTAACCCACTCGAACCTCCGGCACCCTTGCACGCATTTCCATCGT
CGTATCCCCCTTCATGCTCGTATGATCCCTTCCCATCGAAGAATGGTGTGACAAATTTTGGTGTGCCAACATGGCTCCGG
CGCCCAATGACCACAGCTTTTCGACGTCCTACGTTGGACATGGATGGACTCGTAGATTGCTTCTCGAGGATAAACATACT
GGATGATTCTGGTTCTCGTTCACGTGGCAGCGTCGATTCATTTGCAGCAGTAGCTGCCATCACGGTCATACCCTTCCCTG
CACCTTTGCCTGCCCTCATTCGGAGGGCAGCTACGCATTTCACACCCATCCGTGTTCCCCTGCTTGTCGTTCCTGCCACT
GCATCTCGTCGCCATGTCTTCGACACTCCCAGTCCCCAATCAAGACCTATTACATTGGTGCCAGCCCCAGCCCCTGAGAT
CCCAAGAGGGCAGAAGGCCCGCCGGCGGAAAATGGCACCATTGCCGAAACGCATCCCTCACGGGAACCCGGTTTCTCACT
GGGGTGTCACGCCAGCCATTTCAGAGGCATCTGTCGCCTCACCTTCGCTATCGTCAACCTCGCGTTCGTCTTCATTCGGG
TCTGAGAGTTCCTCGCAGAGCCGCTTGTTCTCAAGCGCGAACTCCGCATCAAGCAGTTCCCCTGGCATCATGACACCACC
TCCATCATTCCCCTCACCTCCAACACAGCTTTCTTCTC---CAGCGTCATTATTCAGTTTTTCTTCAAATATGACCGATC
TGTTTGGCGATGCTTTGGAAAGCATTCCCTCGCCAGCTGTGGGACTTCAGCTTGACTTTAATTCAAACATCTTCGGGAAT
GAGCACATCCTGAAGTCGCCAGCGTACGACTTCTCCTTCGGTGCGGCTCCAGCAGCGAATCCTGTTCGCGCACTATCGTG
A
>BPL1215_allele1
CTAAAGTACGGTGGTGGGAGGGACCCGTGGTTGATGCTCAGTGCACTGCTCGATGCTCCTGAGTTAGAGGTTGGCGACGC
AGAAGCGATGCGGGAAGTTGGTAGGTGGAGGATGGAAGATGGAGTTGTTCCGGAAAGAC-----------ATTAAAAT-C
TA---CACATGAATCT-ATCCA-CCGCTGTGTCTGT-TC-----TCTCGCACTAAATACTAGAGCACGATT---------
-----------------------------------------------------------------TAATT--GCGGGAAT
TATAA--C-AGAT--TCCTCCTGGT----TAATTC----CAGGACATACAGAG--------CG-ATTGTAAAA-CGGAGG
AAAAACAATATGTAG--CAAGTGCTAGTGAACAACAAGG----TAA-ATG----------AGTGACATGCATGATGCA--
----TGG-TGTAGGG-----TATAATTATGAAAT----GCGCAATGCGCACGATGATGA-GCAGAGGTATG---ATATGA
ATAATATATTACT--TGTATCTTGATAGACCGCATAT-------------------------------------------
-----------------GGA---CAGCGA-GGAC------GAAGAGAGTG----AATCG--ACGATCATCTAATTC--CG
AAATCATTAAGCAAAG-TAGCCAACAAAGA--ACAAGAATACTTACACAGACACTGCTAGATCCTGCTCCAGTAGCCGCG
TTTGTTCTCTAAGAAGTTGGAGTTGCTCCAGCTTTGCCAAGCGAGTACAATCAGCAGGCGAGCGAGGCTGTGGTTGCG--
-------------GAGGATATGACAACGGGGGGAGCTGAAGCGCAGAGAGATCAATTTCTGGTAATAGTTGTGAGAAGCC
ACCGCAAGACAGTGGCAGCGAGAGT------TGATTAATGTCGGACAGGA---AGGGTTGTTCG---GAGTTCAAGAGAT
CCGTCCAGCTGAAAAGGTCTGAAGAACCAAGG---------AGG------------TCGACTGGCGGCTGGGGGGAAAT-
--ATCGATTACAGTGGAAGCTCGAAGTGTATCCCCAGGATAA---TTGGGAGCGATTGTAGATATCGCGTTGAAGAAATT
GAAATTGTCGAGATCACCTAGATCAGGCGCTGGAA------------CATGGGAAGGAAATTCCAAATTGGTTAGTTTTG
CGTC-GAACGACGTAACTGT--------CGGAT-AATAA---GCAAG-TGGCG-ATCTCAAGAAAG-----------TAT
GATGAGTAA-ACGTACAGTCTACCTGAGCAGGCTGGATATGATTTTGTCG------AAAGGGCTGTTCGACGGGGTTTAT
TTGATTGTCCGGGAATGTATATCCGTTGAAGACTTCAATGTCAACAGGTGCAAACTGATCGAGACCGACGTTCTCGACCG
GATCAGGAATCTCAAAGAAATTT---------GTCTGGAACCAGTCATCGATGTTTGACTCGAGAGGAACGGATGCTCTT
GGAAGAGGGTCGGATACAGCATGAACACGGGGTTCAGCAGGGAGACCTCTCGGACGCTTGGGTACAGTGTGAGCATCAGC
------ATCTGATAGCC------TTCGCTTTCGCAATGACCGTGAAGACGGTTGAGATG---GAATGAC---ATGGACCT
CGC---C---ACTACCATCCA---GTCCATCGCTACTTGATGGGGGCGATGGCAAGGTGGGTATATGAGCCAAAGAAGTC
GGGACCATCGCACTACATCTGAAA---GATGATAATCAGC-GGCAGCTGTCCTAATGC-----ATGATAGTTGCTTACCG
AAGGCGTTTCATCGGACGATCTGCACATGCAGATTGTCTAGGATCAGTTGATTCGGGCGATATCATAGCAGCACGCCGCT
TCCGACCAGCGAGAACGGATGGAATGAAATCGTCT---------TCTTCGTTTTCACTTTCGTCTGCGCATAATTCCTCG
AGAGAGGGAACGGGAGATGGAGTGCGA------------GAACGACTGGGCGATGGGTACGGAGCAAAAGCTGCGTGCGT
CTTCTGGGCCTGCCTATCAAGTGCTCTTTGAATTTTTCGCATCTCTTTTTCTTCCATGTGGCGTTTCTTTTTCTCTTGTG
CATGCTCCTTTTTCTCCCGCTCCAATCGCAACCTGTCTTCTTCTGTCATATCCTTGACAACTGCGTCAAGGTCACCCGCA
AGAGCGCTTTTGGTGAAAATAGATGCATAGAGATCCTGTGTAGCAGCCTTCATCTGCTGAAAGTCGTGGAAGATGGCGGG
TGCAAGAGCTCTGGCAGGGTCTTCTTTGACGAGAGCACGAGTAGCAGCATCAACAGTGTCAGCTCGACAGTTGTTGAAGT
GTTTGCGGCAAATAGTCGTCCAGCCGATGCGACGGCGAGCACTGATGAACCAAGCAGCAACGGAGTTCGTGGAACATCCA
GAGCTATTGGTAATGTTTGTTTTCGTATCAGAAGACGGGTAAGGGTTGTGGATATTAGCGAGAAGCCACTTGTACGCTGG
TTCGATAAACGGGGGTAGG------GAAGATTCTGGTGATTGTGCA---ATTTGTGCTATGGGTATTGAC---GGAGGTG
CAATACTGACACGATGAAGGCCATCTAGGATACTGCCCATACCATCAACAAGCTGACCGTGTAATTCTTCATGTGTTTTG
TGTATGACGGAGAAGCAATTGGTGATGATAATAATCCTTGAAGATACTAAGCTCGCAAGTGATATAGTGTCGTCAGATAG
TTCTCCTGCAGATGCACAACGGGAAAAATCCGCGTGCAGTGTATTCCATGAGGACTCGAACGACGTAAAGG------AGT
CGCCACCACGAGAGATCGAATCAAGTAGAAATTCCTCTGCTTTTTGGAAGCGCTGTCGTA------TGTCTCTGTCCATC
CTGAA-------------GAGTTTGATGC-------------------------TAAAG-----------AGATGAGATT
AAT--GTGGACTATT--------AGGGCCA---------------------------------------CTCGAGG--TA
TGTA----------TGT---------------A---TT---------------TATTTGGACAGAT--------------
TA---GACAATGCGGAACTTCA---------ATTT-GACAATCA------------------------------------
---TCCCAAAAATAGCGACAAATAACT-----------------------------------------------------
TTTCA-----------TTGTCCCCA--------------AG-----ATATA-CT--------------------------
-------------TCTTGTCACGA------------------------------TTAAACATA-----------------
--CTACTTGAA--------TCCAT---------------------TACCA----CAGC-T--------------CAAATG
TCTGTTGACTCG------ATTCTAAAGCAGATCATACAACGTGTTCATCAGATACAATCCCTCAGTCAACCCT------A
TC---------TTACATCGACG------GCAGC----CTCCCTC---------GCAAGTCAA------TCTC------TC
CCACCACAACCTCT---T---CTTG------CCAATGTCTCCCTTCCTGACCCGCCCCCAATACAGCATGCTCTCATAGC
TGCTGGTGCCCGCCCAGAAATCTCACTAGCAATAGACCAAGCATACCAGAAGCGGGCTACTGAATTGCGATCTTTTTGCC
ATTCAACTATAGCACGTGTATACTCAGATCAGGCGCAGTATCCATTCAAATCTCGCTATGTCACCGAACAGAAGGTCCTG
TCCTTATTCACCGAGCTATATCTTAGAGAGCTTTTTTCTTGGAAAGAACAAGCTGTTGCTTCCTATCAAAAACATTCATC
AACAC------ATGACAAAACACAAACATTGAGTTC---T---GCCGCAAAGTTTAATCATGTACGCCCAACGTCCTGT-
------CTTCGCCT-ATCCAGTTTTGTGTAATAATA---------------TTGTAACAGGAATATGTTCCATTGTTGGA
ATACTTTTTTGCAGAGAACCCGTTTCCAACCCATGCTGACAAGGCTTTTCTTGCAAAGAAATCAGCAATGACGTTTCGTC
AGATTCACGTTTGGGTATGCGTATTTATCG-G----T-ATACA-TTGGGTCTTGGTATTGATAACCCC---AAGTTTCAA
AACAGGCGCAACAAAATGAAGAAAGAAGGCCAAGTCTTAAGAAGGAAAGCAGTAACCGAGGGTGCCACTCTTCCATTGGA
TAGCCTTTACCAGCGTATGGAGAAATTTATTGTAGC---AGA---AGAAAGGAAGGCGTCCGCATCGCCTCCCAGTCCTC
CGCATTATCCGATCAAGCAAGGAGACGAGATGGTAAGTGT-AATA-TCCTCCTTCATC---TTCG-TTTTATTCACAAGG
TCTTA--TTATAGATGTCTATCGCAGACAAACGATGTAACCCACTCGAACCTCCGGCACCCTTGCACGCATTTCCATCGT
CGTATCCCCCTTCATGCTCGTATGATCCCTTCCCATCGAAGAATGGTGTGACAAATTTTGGTGTGCCAACATGGCTCCGG
CGCCCAATGACCACAGCTTTTCGACGTCCTACGTTGGACATGGATGGACTCGTAGATTGCTTCTCGAGGATAAACATACT
GGATGATTCTGGTTCTCGTTCACGTGGCAGCGTCGATTCATTTGCAGCAGTAGCTGCCATCACGGTCATACCCTTCCCTG
CACCTTTGCCTGCCCTCATTCGGAGGGCAGCTACGCATTTCACACCCATCCGTGTTCCCCTGCTTGTCGTTCCTGCCACT
GCATCTCGTCGCCATGTCTTCGACACTCCCAGTCCCCAATCAAGACCTATTACATTGGTGCCAGCCCCAGCCCCTGAGAT
CCCAAGAGGGCAGAAGGCCCGCCGGCGGAAAATGGCACCATTGCCGAAACGCATCCCTCACGGGAACCCGGTTTCTCACT
GGGGTGTCACGCCAGCCATTTCAGAGGCATCTGTCGCCTCACCTTCGCTATCGTCAACCTCGCGTTCGTCTTCATTCGGG
TCTGAGAGTTCCTCGCAGAGCCGCTTGTTCTCAAGCGCGAACTCCGCATCAAGCAGTTCCCCTGGCATCATGACACCACC
TCCATCATTCCCCTCACCTCCAACACAGCTTTCTTCTC---CAGCGTCATTATTCAGTTTTTCTTCAAATATGACCGATC
TGTTTGGCGATGCTTTGGAAAGCATTCCCTCGCCAGCTGTGGGACTTCAGCTTGACTTTAATTCAAACATCTTCGGGAAT
GAGCACATCCTGAAGTCGCCAGCGTACGACTTCTCCTTCGGTGCGGCTCCAGCAGCGAATCCTGTTCGCGCACTATCGTG
A
>DOB639_allele2 (reversed)
CTAAAGTACGGTGGTGGGAGGGACCCGTGGTTGATGCTCAGTGCACTGCTCGATGCTCCTGAGTTAGAGGTTGGCGACGC
AGAAGCGATGCGGGAAGTTGGTAGGTGGAGGATGGAAGATGGAGTTGTTCCGGAAAGAC-----------ATTAAAAT-C
TA---CACATGAATCT-ATCCA-CCGCTGTGTCTGT-TC-----TCTCGCACTAAATACTAGAGCACGATT---------
-----------------------------------------------------------------TAATT--GCGGGAAT
TATAA--C-AGAT--TCCTCCTGGT----TAATTC----CAGGACATACAGAG--------CG-ATTGTAAAA-CGGAGG
AAAAACAATATGTAG--CAAGTGCTAGTGAACAACAAGG----TAA-ATG----------AGTGACATGCATGATGCA--
----TGG-TGTAGGG-----TATAATTATGAAAT----GCGCAATGCGCACGATGATGA-GCAGAGGTATG---ATATGA
ATAATATATTACT--TGTATCTTGATAGACCGCATAT-------------------------------------------
-----------------GGA---CAGCGA-GGAC------GAAGAGAGTG----AATCG--ACGATCATCTAATTC--CG
AAATCATTAAGCAAAG-TAGCCAACAAAGA--ACAAGAATACTTACACAGACACTGCTAGATCCTGCTCCAGTAGCCGCG
TTTGTTCTCTAAGAAGTTGGAGTTGCTCCAGCTTTGCCAAGCGAGTACAATCAGCAGGCGAGCGAGGCTGTGGTTGCG--
-------------GAGGATATGACAACGGGGGGAGCTGAAGCGCAGAGAGATCAATTTCTGGTAATAGTTGTGAGAAGCC
ACCGCAAGACAGTGGCAGCGAGAGT------TGATTAATGTCGGACAGGA---AGGGTTGTTCG---GAGTTCAAGAGAT
CCGTCCAGCTGAAAAGGTCTGAAGAACCAAGG---------AGG------------TCGACTGGCGGCTGGGGGGAAAT-
--ATCGATTACAGTGGAAGCTCGAAGTGTATCCCCAGGATAA---TTGGGAGCGATTGTAGATATCGCGTTGAAGAAATT
GAAATTGTCGAGATCACCTAGATCAGGCGCTGGAA------------CATGGGAAGGAAATTCCAAATTGGTTAGTTTTG
CGTC-GAACGACGTAACTGT--------CGGAT-AATAA---GCAAG-TGGCG-ATCTCAAGAAAG-----------TAT
GATGAGTAA-ACGTACAGTCTACCTGAGCAGGCTGGATATGATTTTGTCG------AAAGGGCTGTTCGACGGGGTTTAT
TTGATTGTCCGGGAATGTATATCCGTTGAAGACTTCAATGTCAACAGGTGCAAACTGATCGAGACCGACGTTCTCGACCG
GATCAGGAATCTCAAAGAAATTT---------GTCTGGAACCAGTCATCGATGTTTGACTCGAGAGGAACGGATGCTCTT
GGAAGAGGGTCGGATACAGCATGAACACGGGGTTCAGCAGGGAGACCTCTCGGACGCTTGGGTACAGTGTGAGCATCAGC
------ATCTGATAGCC------TTCGCTTTCGCAATGACCGTGAAGACGGTTGAGATG---GAATGAC---ATGGACCT
CGC---C---ACTACCATCCA---GTCCATCGCTACTTGATGGGGGCGATGGCAAGGTGGGTATATGAGCCAAAGAAGTC
GGGACCATCGCACTACATCTGAAA---GATGATAATCAGC-GGCAGCTGTCCTAATGC-----ATGATAGTTGCTTACCG
AAGGCGTTTCATCGGACGATCTGCACATGCAGATTGTCTAGGATCAGTTGATTCGGGCGATATCATAGCAGCACGCCGCT
TCCGACCAGCGAGAACGGATGGAATGAAATCGTCT---------TCTTCGTTTTCACTTTCGTCTGCGCATAATTCCTCG
AGAGAGGGAACGGGAGATGGAGTGCGA------------GAACGACTGGGCGATGGGTACGGAGCAAAAGCTGCGTGCGT
CTTCTGGGCCTGCCTATCAAGTGCTCTTTGAATTTTTCGCATCTCTTTTTCTTCCATGTGGCGTTTCTTTTTCTCTTGTG
CATGCTCCTTTTTCTCCCGCTCCAATCGCAACCTGTCTTCTTCTGTCATATCCTTGACAACTGCGTCAAGGTCACCCGCA
AGAGCGCTTTTGGTGAAAATAGATGCATAGAGATCCTGTGTAGCAGCCTTCATCTGCTGAAAGTCGTGGAAGATGGCGGG
TGCAAGAGCTCTGGCAGGGTCTTCTTTGACGAGAGCACGAGTAGCAGCATCAACAGTGTCAGCTCGACAGTTGTTGAAGT
GTTTGCGGCAAATAGTCGTCCAGCCGATGCGACGGCGAGCACTGATGAACCAAGCAGCAACGGAGTTCGTGGAACATCCA
GAGCTATTGGTAATGTTTGTTTTCGTATCAGAAGACGGGTAAGGGTTGTGGATATTAGCGAGAAGCCACTTGTACGCTGG
TTCGATAAACGGGGGTAGG------GAAGATTCTGGTGATTGTGCA---ATTTGTGCTATGGGTATTGAC---GGAGGTG
CAATACTGACACGATGAAGGCCATCTAGGATATTGCCCATACCATCAACAAGCTGACCGTGTAATTCTTCATGTGTTTTG
TGTATGACGGAGAAGCAATTGGTGATGATAATAATCCTTGAAGATACTAAGCTCGCAAGTGATATAGTGTCGTCAGATAG
TTCTCCTGCAGATGCACAACGGGAAAAATCCGCGTGCAGTGTATTCCATGAGGACTCGAACGACGTAAAGG------AGT
CGCCACCACGAGAGATCGAATCAAGTAGAAATTCCTCTGCTTTTTGGAAGCGCTGTCGTA------TGTCTCTGTCCATC
CTGAA-------------GAGTTTGATGC-------------------------TAAAG-----------AGATGAGATT
AAT--GTGGACTATT--------AGGGCCA---------------------------------------CTCGAGG--TA
TGTA----------TGT---------------A---TT---------------TATTTGGACAGAT--------------
TA---GACAATGCGGAACTTCA---------ATTT-GACAATCA------------------------------------
---TCCCAAAAATAGCGACAAATAACT-----------------------------------------------------
TTTCA-----------TTGTCCCCA--------------AG-----ATATA-CT--------------------------
-------------TCTTGTCACGA------------------------------TTAAACATA-----------------
--CTACTTGAA--------TCCAT---------------------TACCA----CAGC-T--------------CAAATG
TCTGTTGACTCG------ATTCTAAAGCAGATCATACAACGTGTTCATCAGATACAATCCCTCAGTCAACCCT------A
TC---------TTACATCGACG------GCAGC----CTCCCTC---------GCAAGTCAA------TCTC------TC
CCACCACAACCTCT---T---CTTG------CCAATGTCTCCCTTCCTGACCCGCCCCCAATACAGCATGCTCTCATAGC
TGCTGGTGCCCGCCCAGAAATCTCACTAGCAATAGACCAAGCATACCAGAAGCGGGCTACTGAATTGCGATCTTTTTGCC
ATTCAACTATAGCACGTGTATACTCAGATCAGGCGCAGTATCCATTCAAATCTCGCTATGTCACCGAACAGAAGGTCCTG
TCCTTATTCACCGAGCTATATCTTAGAGAGCTTTTTTCTTGGAAAGAACAAGCTGTTGCTTCCTATCAAAAACATTCATC
AACAC------ATGACAAAACACAAACATTGAGTTC---T---GCCGCAAAGTTTAATCATGTACGCCCAACGTCCTGT-
------CTTCGCCT-ATCCAGTTTTGTGTAATAATA---------------TTGTAACAGGAATATGTTCCATTGTTGGA
ATACTTTTTTGCAGAGAACCCGTTTCCAACCCATGCTGACAAGGCTTTTCTTGCAAAGAAATCAGCAATGACGTTTCGTC
AGATTCACGTTTGGGTATGCGTATTTATCG-G----T-ATACA-TTGGGTCTTGGTATTGATAACCCC---AAGTTTCAA
AACAGGCGCAACAAAATGAAGAAAGAAGGCCAAGTCTTAAGAAGGAAAGCAGTAACCGAGGGTGCCACTCTTCCATTGGA
TAGCCTTTACCAGCGTATGGAGAAATTTATTGTAGC---AGA---AGAAAGGAAGGCGTCCGCATCGCCTCCCAGTCCTC
CGCATTATCCGATCAAGCAAGGAGACGAGATGGTAAGTGT-AATA-TCCTCCTTCATC---TTCG-TTTTATTCACAAGG
TCTTA--TTATAGATGTCTATCGCAGACAAACGATGTAACCCACTCGAACCTCCGGCACCCTTGCACGCATTTCCATCGT
CGTATCCCCCTTCATGCTCGTATGATCCCTTCCCATCGAAGAATGGTGTGACAAATTTTGGTGTGCCAACATGGCTCCGG
CGCCCAATGACCACAGCTTTTCGACGTCCTACGTTGGACATGGATGGACTCGTAGATTGCTTCTCGAGGATAAACATACT
GGATGATTCTGGTTCTCGTTCACGTGGCAGCGTCGATTCATTTGCAGCAGTAGCTGCCATCACGGTCATACCCTTCCCTG
CACCTTTGCCTGCCCTCATTCGGAGGGCAGCTACGCATTTCACACCCATCCGTGTTCCCCTGCTTGTCGTTCCTGCCACT
GCATCTCGTCGCCATGTCTTCGACACTCCCAGTCCCCAATCAAGACCTATTACATTGGTGCCAGCCCCAGCCCCTGAGAT
CCCAAGAGGGCAGAAGGCCCGCCGGCGGAAAATGGCACCATTGCCGAAACGCATCCCTCACGGGAACCCGGTTTCTCACT
GGGGTGTCACGCCAGCCATTTCAGAGGCATCTGTCGCCTCACCTTCGCTATCGTCAACCTCGCGTTCGTCTTCATTCGGG
TCTGAGAGTTCCTCGCAGAGCCGCTTGTTCTCAAGCGCGAACTCCGCATCAAGCAGTTCCCCTGGCATCATGACACCACC
TCCATCATTCCCCTCACCTCCAACACAGCTTTCTTCTC---CAGCGTCATTATTCAGTTTTTCTTCAAATATGACCGATC
TGTTTGGCGATGCTTTGGAAAGCATTCCCTCGCCAGCTGTGGGACTTCAGCTTGACTTTAATTCAAACATCTTCGGGAAT
GAGCACATCCTGAAGTCGCCAGCGTACGACTTCTCCTTCGGTGCGGCTCCAGCAGCGAATCCTGTTCGCGCACTATCGTG
A
>NA02_allele2
CTAAAGTACGGTGGTGGGAGGGACCCGTGGTTGATGCTCAGTGCACTGCTCGATGCTCCTGAGTTAGAGGTTGGCGACGC
AGAAGCGATGCGGGAAGTTGGTAGGTGGAGGATGGAAGATGGAGTTGTTCCGGAAAGAC-----------ATTAAAAT-C
TA---CACATGAATCT-ATCCA-CCGCTGTGTCTGT-TC-----TCTCGCACTAAATACTAGAGCACGATT---------
-----------------------------------------------------------------TAATT--GCGGGAAT
TATAA--C-AGAT--TCCTCCTGGT----TAATTC----CAGGACATACAGAG--------CG-ATTGTAAAA-CGGAGG
AAAAACAATATGTAG--CAAGTGCTAGTGAACAACAAGG----TAA-ATG----------AGTGACATGCATGATGCA--
----TGG-TGTAGGG-----TATAATTATGAAAT----GCGCAATGCGCACGATGATGA-GCAGAGGTATG---ATATGA
ATAATATATTACT--TGTATCTTGATAGACCGCATAT-------------------------------------------
-----------------GGA---CAGCGA-GGAC------GAAGAGAGTG----AATCG--ACGATCATCTAATTC--CG
AAATCATTAAGCAAAG-TAGCCAACAAAGA--ACAAGAATACTTACACAGACACTGCTAGATCCTGCTCCAGTAGCCGCG
TTTGTTCTCTAAGAAGTTGGAGTTGCTCCAGCTTTGCCAAGCGAGTACAATCAGCAGGCGAGCGAGGCTGTGGTTGCG--
-------------GAGGATATGACAACGGGGGGAGCTGAAGCGCAGAGAGATCAATTTCTGGTAATAGTTGTGAGAAGCC
ACCGCAAGACAGTGGCAGCGAGAGT------TGATTAATGTCGGACAGGA---AGGGTTGTTCG---GAGTTCAAGAGAT
CCGTCCAGCTGAAAAGGTCTGAAGAACCAAGG---------AGG------------TCGACTGGCGGCTGGGGGGAAAT-
--ATCGATTACAGTGGAAGCTCGAAGTGTATCCCCAGGATAA---TTGGGAGCGATTGTAGATATCGCGTTGAAGAAATT
GAAATTGTCGAGATCACCTAGATCAGGCGCTGGAA------------CATGGGAAGGAAATTCCAAATTGGTTAGTTTTG
CGTC-GAACGACGTAACTGT--------CGGAT-AATAA---GCAAG-TGGCG-ATCTCAAGAAAG-----------TAT
GATGAGTAA-ACGTACAGTCTACCTGAGCAGGCTGGATATGATTTTGTCG------AAAGGGCTGTTCGACGGGGTTTAT
TTGATTGTCCGGGAATGTATATCCGTTGAAGACTTCAATGTCAACAGGTGCAAACTGATCGAGACCGACGTTCTCGACCG
GATCAGGAATCTCAAAGAAATTT---------GTCTGGAACCAGTCATCGATGTTTGACTCGAGAGGAACGGATGCTCTT
GGAAGAGGGTCGGATACAGCATGAACACGGGGTTCAGCAGGGAGACCTCTCGGACGCTTGGGTACAGTGTGAGCATCAGC
------ATCTGATAGCC------TTCGCTTTCGCAATGACCGTGAAGACGGTTGAGATG---GAATGAC---ATGGACCT
CGC---C---ACTACCATCCA---GTCCATCGCTACTTGATGGGGGCGATGGCAAGGTGGGTATATGAGCCAAAGAAGTC
GGGACCATCGCACTACATCTGAAA---GATGATAATCAGC-GGCAGCTGTCCTAATGC-----ATGATAGTTGCTTACCG
AAGGCGTTTCATCGGACGATCTGCACATGCAGATTGTCTAGGATCAGTTGATTCGGGCGATATCATAGCAGCACGCCGCT
TCCGACCAGCGAGAACGGATGGAATGAAATCGTCT---------TCTTCGTTTTCACTTTCGTCTGCGCATAATTCCTCG
AGAGAGGGAACGGGAGATGGAGTGCGA------------GAACGACTGGGCGATGGGTACGGAGCAAAAGCTGCGTGCGT
CTTCTGGGCCTGCCTATCAAGTGCTCTTTGAATTTTTCGCATCTCTTTTTCTTCCATGTGGCGTTTCTTTTTCTCTTGTG
CATGCTCCTTTTTCTCCCGCTCCAATCGCAACCTGTCTTCTTCTGTCATATCCTTGACAACTGCGTCAAGGTCACCCGCA
AGAGCGCTTTTGGTGAAAATAGATGCATAGAGATCCTGTGTAGCAGCCTTCATCTGCTGAAAGTCGTGGAAGATGGCGGG
TGCAAGAGCTCTGGCAGGGTCTTCTTTGACGAGAGCACGAGTAGCAGCATCAACAGTGTCAGCTCGACAGTTGTTGAAGT
GTTTGCGGCAAATAGTCGTCCAGCCGATGCGACGGCGAGCACTGATGAACCAAGCAGCAACGGAGTTCGTGGAACATCCA
GAGCTATTGGTAATGTTTGTTTTCGTATCAGAAGACGGGTAAGGGTTGTGGATATTAGCGAGAAGCCACTTGTACGCTGG
TTCGATAAACGGGGGTAGG------GAAGATTCTGGTGATTGTGCA---ATTTGTGCTATGGGTATTGAC---GGAGGTG
CAATACTGACACGATGAAGGCCATCTAGGATATTGCCCATACCATCAACAAGCTGACCGTGTAATTCTTCATGTGTTTTG
TGTATGACGGAGAAGCAATTGGTGATGATAATAATCCTTGAAGATACTAAGCTCGCAAGTGATATAGTGTCGTCAGATAG
TTCTCCTGCAGATGCACAACGGGAAAAATCCGCGTGCAGTGTATTCCATGAGGACTCGAACGACGTAAAGG------AGT
CGCCACCACGAGAGATCGAATCAAGTAGAAATTCCTCTGCTTTTTGGAAGCGCTGTCGTA------TGTCTCTGTCCATC
CTGAA-------------GAGTTTGATGC-------------------------TAAAG-----------AGATGAGATT
AAT--GTGGACTATT--------AGGGCCA---------------------------------------CTCGAGG--TA
TGTA----------TGT---------------A---TT---------------TATTTGGACAGAT--------------
TA---GACAATGCGGAACTTCA---------ATTT-GACAATCA------------------------------------
---TCCCAAAAATAGCGACAAATAACT-----------------------------------------------------
TTTCA-----------TTGTCCCCA--------------AG-----ATATA-CT--------------------------
-------------TCTTGTCACGA------------------------------TTAAACATA-----------------
--CTACTTGAA--------TCCAT---------------------TACCA----CAGC-T--------------CAAATG
TCTGTTGACTCG------ATTCTAAAGCAGATCATACAACGTGTTCATCAGATACAATCCCTCAGTCAACCCT------A
TC---------TTACATCGACG------GCAGC----CTCCCTC---------GCAAGTCAA------TCTC------TC
CCACCACAACCTCT---T---CTTG------CCAATGTCTCCCTTCCTGACCCGCCCCCAATACAGCATGCTCTCATAGC
TGCTGGTGCCCGCCCAGAAATCTCACTAGCAATAGACCAAGCATACCAGAAGCGGGCTACTGAATTGCGATCTTTTTGCC
ATTCAACTATAGCACGTGTATACTCAGATCAGGCGCAGTATCCATTCAAATCTCGCTATGTCACCGAACAGAAGGTCCTG
TCCTTATTCACCGAGCTATATCTTAGAGAGCTTTTTTCTTGGAAAGAACAAGCTGTTGCTTCCTATCAAAAACATTCATC
AACAC------ATGACAAAACACAAACATTGAGTTC---T---GCCGCAAAGTTTAATCATGTACGCCCAACGTCCTGT-
------CTTCGCCT-ATCCAGTTTTGTGTAATAATA---------------TTGTAACAGGAATATGTTCCATTGTTGGA
ATACTTTTTTGCAGAGAACCCGTTTCCAACCCATGCTGACAAGGCTTTTCTTGCAAAGAAATCAGCAATGACGTTTCGTC
AGATTCACGTTTGGGTATGCGTATTTATCG-G----T-ATACA-TTGGGTCTTGGTATTGATAACCCC---AAGTTTCAA
AACAGGCGCAACAAAATGAAGAAAGAAGGCCAAGTCTTAAGAAGGAAAGCAGTAACCGAGGGTGCCACTCTTCCATTGGA
TAGCCTTTACCAGCGTATGGAGAAATTTATTGTAGC---AGA---AGAAAGGAAGGCGTCCGCATCGCCTCCCAGTCCTC
CGCATTATCCGATCAAGCAAGGAGACGAGATGGTAAGTGT-AATA-TCCTCCTTCATC---TTCG-TTTTATTCACAAGG
TCTTA--TTATAGATGTCTATCGCAGACAAACGATGTAACCCACTCGAACCTCCGGCACCCTTGCACGCATTTCCATCGT
CGTATCCCCCTTCATGCTCGTATGATCCCTTCCCATCGAAGAATGGTGTGACAAATTTTGGTGTGCCAACATGGCTCCGG
CGCCCAATGACCACAGCTTTTCGACGTCCTACGTTGGACATGGATGGACTCGTAGATTGCTTCTCGAGGATAAACATACT
GGATGATTCTGGTTCTCGTTCACGTGGCAGCGTCGATTCATTTGCAGCAGTAGCTGCCATCACGGTCATACCCTTCCCTG
CACCTTTGCCTGCCCTCATTCGGAGGGCAGCTACGCATTTCACACCCATCCGTGTTCCCCTGCTTGTCGTTCCTGCCACT
GCATCTCGTCGCCATGTCTTCGACACTCCCAGTCCCCAATCAAGACCTATTACATTGGTGCCAGCCCCAGCCCCTGAGAT
CCCAAGAGGGCAGAAGGCCCGCCGGCGGAAAATGGCACCATTGCCGAAACGCATCCCTCACGGGAACCCGGTTTCTCACT
GGGGTGTCACGCCAGCCATTTCAGAGGCATCTGTCGCCTCACCTTCGCTATCGTCAACCTCGCGTTCGTCTTCATTCGGG
TCTGAGAGTTCCTCGCAGAGCCGCTTGTTCTCAAGCGCGAACTCCGCATCAAGCAGTTCCCCTGGCATCATGACACCACC
TCCATCATTCCCCTCACCTCCAACACAGCTTTCTTCTC---CAGCGTCATTATTCAGTTTTTCTTCAAATATGACCGATC
TGTTTGGCGATGCTTTGGAAAGCATTCCCTCGCCAGCTGTGGGACTTCAGCTTGACTTTAATTCAAACATCTTCGGGAAT
GAGCACATCCTGAAGTCGCCAGCGTACGACTTCTCCTTCGGTGCGGCTCCAGCAGCGAATCCTGTTCGCGCACTATCGTG
A
>Tu127437_allele2 (reversed)
TTAAAGTACGGTGGTGGGAGGGATCCGTGGTTGATGCTCAGTGCATTGCTCGATGCTCCTGAGTTAGAGGTTGGCGACGC
AGAAGCGATGCGGGAAGTTGGTAGGTGGAGGATGGAAGATGGAGTCGTTCCGGAAAGAC-----------ATTAAGAT-C
TA---TCCATGAAACT-ATCCA-CCGCTGTGTTTGT-TC-----TCTCGCACTAAATACTAGAGCACGATT---------
-----------------------------------------------------------------AACTT--GCGGGAAT
TACAA--C-AGAT--TCCTTTTGGT----TAATTC----CAGGACATACAGAG--------CG-ATTGTAAAG-CGAAGG
AGA-ACAATATGGAG--CGAGTGCTAGTGAACAACAAGG----TAA-ATG----------AGTGACATACATGATGCA--
----TGA-TGTAGGG-----TAT-ATTATGAAGT----GCGCAATGCGCACGATGATGA-GCAGAGATATG---ATATGA
ATAAAATATTACT--TGTATCTTGATAGACCGCATAT-------------------------------------------
---ATAAC--GCATAT-GGA--CCAGCAA-GGAC------AAAGAGAGTA----AATTG--ACGATCATCTAATTC--CG
AAATCATTAAGCAAAG-TAGCCAACAAAGA--ACAAGGATACTTACACAGACACTGCTAGATCCTGCTCCAGTAGCCGCG
TTTGTTCTCTAAGGAGTTGGAGTTGCTCCAGCTTTGCCAAGCGAGCACAATCACCATGTGAGCGAGGCTGTGGTTGTG--
-------------GAGGATATGACAACGGGGGGAGCTGAAGCGCAGAGAAATCAATTTCTGGTAATAGTTGTGAGAAGCC
ATCGCAAGACAGTGGCAGCGAGAAT------TGATTAATATCGGACAGGA---AGGGTTGTTCA---GAGTTCAGGAAAT
CCGTCCAGCTGAAAAGGTCCGAAGAACCGAGC---TCAAGGAGG------------TCGACTGGTGGCTGGGGGGAGAT-
--GTCGATTACAGTGGAAGCTCCAAGTGCATCCCCAGAATAA---TTGGGAACGATTGTAGATATCGCGTTGAAGAAATT
GAAATTGTTGAGATCACCTAGATCAGACGCTGGAACGG------GATCATGGGAAGGAACTTCCAAATTGGCTAATTTTG
CCTC-AAACGATGTAACTGT--------CGGAT-AATAA---GCAAG-TGGAG-ATCTCAAGATAAGCAT----------
-----GTAA-ACGTACAGTCTACCTGAGGAGGTAGGATATAATTTTGTCG------GAAGGGCTGTTCGACAGGGTTTAT
TTGATTGTCCGGGAATGTGTATCCGTTGAAGACTTCAATGTCAACAGGTGCAAATTGATCGAGACCGACGTTCTCGACTG
GATCAGGGATCTCAAAGAAATTT---------GTCTGGAACCAGTCATCGATGTTTGACTCGAGAGGAACGGATGCTCTT
GGAAGAGGGTCGGATACAGCATGAACACGGGGTTCAGCAGGGAGACCTCTCGGGCGCTTGGGCACAGCGTGAGCATCAGC
------ATCTGATAGCC------TTCGCTTTCGCAATGACCGTGAGGACGGTTGAGGCG---CAATGAC---TTGGACCT
CGC---C---ACTACCATCCA---GTCCATTGTTACTTGATGGGGGCGATGGCAAGGTGGATATATGAACCAAAGGAGTC
GGGACCATCGCGCTACACCTGAAA---GATGATGATCAAC-GGCAGCTGTCCTAATAT-----ATGATAGTTGCTTACCG
AAGGCGTTTCATCGGACGATCAGCACATGCAG---------GATCAGTTGATTCGGGCGAT---ATAGAGGCACGCCGCT
TCTGACCAGCGAGAACGGATGGAATGAAATCGTCT---------TCTTCGTCTTCACTCTCATCTGTCCGTGATTCTTCG
AGAGTGGGAATAGGAGACGGAGTGCGA------------GAATGACGGGGAGATGGGT---------AAGCTGTGGTCGT
CTTCTGGGCCTGCCTATCAAGGGCTCTTTGGATTTTCCGCAATTCCTTCTCTTCCTCGCGCCGTTTTTTTTCCTTTTGTG
CATGCTCCATTTTCTCCCGCTCCAATCGTAACCTATCCTCCCCTGTCATATCCTTGACCACTGCATCAAGGTCACCTGCA
AGCGCGCTTTTGGTGAAAATCGATGCATAAAGATCACGTGTAGCAGCCTTCATCTGCTGGAAGTCATGGAAGATGGCGGG
TGCAAGAACACGAGCAGGGTCTTCTTTGACCAGAGCACGAGAAGCGGCATCGACGGTGTCAGCTCGGCAGTTGTTGAAGT
GTTTGCGGCAAATCGTGGTCCAGCCAATGCGACGGCGAGCACTGATGAACCAGGCAGCAACGGAGTTCATGGGACATCCT
GAGCTACTGGCGATATTTGCTTTCGTATCAGAAGACGGGTAAGGGTTATGGATGTTAGCAAGCAGCCAATTGTACGCTGG
TTCGATGAATGGGGGTAGA------GAAGATTCCGGGAGTTGTGAA------TGTGTTGTGAGCATTGGT---GGGGGCG
AGATGGCGACACGACCAAGGCCATCTAAAACACTCCCCAAGCTATCAAGAAATTGGTTCGTCGATTCTTCGCGTTTTTTG
TGGAAGTCAAAGAAGCAGTTCGTTATGATACCAATCCTTGAAGCTACCATTTTTGCAATTGATATGGTATCATCGGACAG
TTCTTTTGCGGATACACAACGAGAATAATCTGCGTATAACGAATTCCAAGATGTCTCGAACAACATCAAAGA---GGAGG
AGGAGTCACGCGAGATCGAATCAAGTAGAGCATTCTCCGCTTGTTGAAAACGCTGTCGTA------TGTCGTTGTCCATC
CAGGA-------------GAGTTTGA---TAA------------------AGT--GAAA-----------AGATCCAGAA
A-------GACCTCT---------GTCTTA--AT------GC-----------------AAGTCT-------AATG--TA
TG--------------C---------------A---TT---------------TGTTTGGA-------------------
TA---GACAATGCGGGCCTTTA---------ATTG-AC---------------CAAGAA---------------------
-------ATAAATAGCGATAAACACATCAACACATC--AAT-----------------AAGATATTA-------------
TTTCA-----------TTGTCCACA--------------AG-----AGGTA-CT--------------------------
--T---------------TAACA--ACTAGTCGAGT---------------------CATACA-----------------
--CGACTCGAA--------TCTAC-----------ATTTT--------------CA----------------------CG
AT---GGAAGCT------ATTTTGAAGCAGATCATACAACGCGGTCAAGAAACCCAACGCCTATGCCTTGCCC------A
TC------CCTCTATCTCGACA------TCATCG-CGCTTGTTC---------GCACCTCAA------TCAT------GT
TCTCCACGGCAATC---T---ATTG------TCAATTTTTCCCTACCTGACCCACCCCCAATACAGTCGGTTCTTCTAGC
TGCTGGCGCCCGTGCGGAAATTTCGCTAGCAATAGAACAAGCATATCAGAAGCGAGCTGCTGACCTCCGGGCTGCCTATC
ACTCAGGTGTGATGCTTGTATGCTCAAATCAAGCACAGCATCCGTCCAAGTTTCGCTATGGCACCCAACAAAAACTCTTG
TCCTTATTCACCGAGCTATATCTCAGACAGCTTGTTACTTGGAGAGAAGATTGTGTTGCCGTATATCTCAAACATTCATC
AACAA------GTGGCAATGTTCAAGCTTCAAGTAG---C---ACGTCAAAGTTTAATCATGTTCGTCTGATTTCTTGT-
------CTTCATCC-GTCCAGTCCTGTTTAATATTTTATC----TATCTCCTTGCAATAGGAATATGTTCCACTACTCGA
ATACTTCTTCGCAGAGAACCCGTTTCCAACTCATGCCGACAAGGCTTTTCTTGCAAAGAAGTCAGCTATGACGTATCGTC
AGGTTCACGTCTGGGTACGCGTATTATCGGTG----T-ATACA-TTGGGTGTTGATGCTGATAATCCC---AAGTTTCAA
AACAAGCGCAACAAAATGAAGAAAGAAGGTCGAGTGTTAAGAAAGAAATCAGTGGCCGAGGGTGCCACTCTCCCATTGGA
CAGCCTTTACCAGCGTATGGAGAAATTTATTGTACA---AAATTCAGAAAGGAAGGCGCCCGCATTGCCTCCCAGTCCTC
CACATTCTCCTACCAAGCAAGGAGATGAGATGGCAAGTATCAATA-TCCTCCTTCATC---TTCG-TTTTATTTACAAGA
CCTTGTATTATAGATGTCTATCGCAGACAACCGATGCAACCCACTCGAACCTCTAGCACCCTTACATGCATTTCCATCCT
CGTATCCCCCTTCATGCTCGTATGATCCCTTCCCATCGAAGAATGGTGTGACGAATTTCGGTGCGCCGACATGGCTCCGG
CGCCCAATGGCCACAACTGTTCGACGTCCTACATTGGACATTGATGGGCTCGTAGATTGCTTCTCGAGAATAAACATACT
GGATCATTCTGGTCCGCGTTCACGTGGCAGCGTCAATTCATTCGCAGCTGTAGCTGCCATCACGGTTATACCCTTCCCTG
CACCTTTGCCTGCTCTTATCCGGGGGACACCCACGCATATCGCACCCATCCGTGTTCCCTTACTTGCCGTTCCTGCCACC
GCATTTCGTCGCCACGTCTTCGATACTCCCAGTCCCCAATCCAGACCTATTACGTTGGTGCCAGCCCCAGCCTCCGAGGT
CCCAAGAGGGCAGAAGTCTCGCCGCCGGAAAACAGCACCATTGCCAAAACGCATCCCTCACGGGAACCCGGTTTCTCACC
GGGGTGTCACACCAGCCATTTCAGAGGCATCCGTTGCCTCACCTTCACCATCGTCAACCTCGCGTTCGTCTTCATTCGGG
TCTGAGAGTTCCTCGCAGAGCCGCTTGTTCTCAAGCGCGAACTCCACGTCAAGCAATTCTTCTGTCCTAATGACGCCACC
TTCATCATTCCCCTCACCTCCAACGCAGCTTGCTTCTC---CAGCGTCGTTATTCAGCTTTTCTTCAAATATGACCGATC
TGTTTGGTGATGCTTTGGAAAGCATTCCCTCGCCAGCCGAGGGACTTCAGCTTGACTTTAATTCAAGCATCTTCGGGAAT
GAGCACATCCTGAGGTCGCCGGCGTACGACTTCTCCTTCGGTGCGGTTCCAGCAGCGGATCCTGTTCGCGCACTATCGTG
A
>UH-Slu-B4a_allele2
CTTAGGTACGGTGGTGGAAGGGATCCATGGTTGATGCTCAGTGCATTGCTTGATGCTCCTGAGCTGGAAGTCGGTGATGC
AGAAGCGATGCGAGAAGTTGGTAGATGGAGGATGGAAGATGGAGTCGTTCCGGAAAGAC-----------ATTAGGAT-C
TATACTACATGAAGCT-ACCCA-CCGCTTCATTTGT-TG-----TCTCAGACCAAATCCAAGAGCGCGATTAT-------
---------------------------------------------------------------TAATATT--GCAGGAAT
TGCAATGC-ACAA--TTTAATTGAT----TGATTC----CGGTACATACAGAGCG---AATCG-ACTGTAAAG-CGAAGG
AAA----ACATGTAA--CAAGTGC------ACAACAAGG----TAA-ATGT-GAGATA--AGTGACATACATGATGCA--
----TGA-TGTAAGG-----TAT-ATTATGAAAT----GCGCAATGCGCACGATGATGA-ACAGAGATATG---ATATGA
ATA--ATGTTACT--TATATCTTGGTAGACCGATTAT-------------------------------------------
---ATCGC--GCAGAT-GGA---CAGCGT-GGAC------GAAAAGAGCA----GATTG--ACGATCATCTAACTC--CG
GAATCAGTAAACAAAG-CAGCCGACAAAGA---CAAGGATACTTACACAGACACTGCTAGATCCTGTTCCAGTAGCCGCG
TTTGTTCTCTTAGAAATTGGAGTTGCTCCAGCTTCGCCAAGCGAGTACAATCAACTTGTGAGCGAGGTTGTGCTTGTG--
-------------GAGGATATGACAACGGGGGGAGCTGGAGCGCAGAGAGATCAATTTCTGGTAATAGTGATGAGAAGCC
ATCGCAAGACAATGGCAGCGAGAAT------TGATTAATGTCGGAGAGGA---AGGGTTGTTCA---GAGTTTAAGAGAT
CCGTCCAGCTGAAAGGGTCCGAAGGAACAAGG---TCAAGGAGG------------CCGACTGGCGGCTGGGGGGAGGT-
--GTCTATTCCTGTGGAAGCTCCAACCATCTTCCCAGAATAA---TTGGGACCGATTGTAGATATCGCGTCGAAGAAATT
GAAATTGTTGAGATCACCTAGATCAGGTGCTGGAA------------CATGGGAAGAAACTTCCACATTGGCTGATTTTG
CCTC-GAACGATGTAACTGT--------TGGAC-AATAA---GCAAG-TGGCG-ATCTAAAGATGAGTATGAT-------
---GAGTAA-ACGTACAGTCTACCTGAGCGGGCTGGATGTAATTTTGTTG------GAAAGGCTGTTCAGTGGGGTTTAT
TTGAGTGTCAGGGAATGTATATTCGTTGAAAACTTCAATGTCAACAGGTGCAAACTGATCGAAATTGACGTTCTTGACTG
GATCAGGAATCTCGAAGAAATTT---------GTCTGGAACCAGTCATCGATGTTTGAATCGAGAGGAACGGATGCTCTT
GGAAGAGGGTCGGACACAGCATGAACACGGGGTCCAGCAGGGAGACCTCTTGGACGCTTGGGCACAGCGTGAGCATCAGC
------GGCTGATAGCC------TCCGCTTTCGCGAGGACCCTGAAGACGGTTGAGGTG---------------------
CAT---C---ACTGCCATCCA---GTCCATCGCTACTTGATGGGGGCGATGGCAAGGCGGAAATATGAACCAAAGGAGTC
GGGACCATCGCACTACACCTGAAA---AATGATAATCAAT-GGGAGCTGTCTCAATGT-----ATGATGGTTGCTTACCG
AAGGCGTTTCATCGGACGATCTGCACATGCAGATTGTCTAGGATCAATTGATTCAGACGAT---AAAGAGACACGCCGCT
TTCGACCAGCGAGAACGGATGGGATGAAATTGTCT---------TCTTCGTCTTCACTCTCTTCTGTCCACGATCCTTCG
AGAGTGGGAACAGGAGACGGAGTGCGA------------GAATGACGGGGAGATGGGT---------AAGTTATGTACGT
CTTCTGGGCCTGCCTATCAAGGGCCCTTTGGATTTTCCTCATGTCCTTCTCTTCCTCGCGTCGTTTCTTTTCTTCTTGTG
CATGCTCTATTTTCTCCCGCTCCAATCGTAACCTATCCTCCTCTGTCATGTCCTTGACCACGGCATCAAGGTCACCTGCA
AGCGCGCTTTTGGTGAAAATCGATGCATAAAGATCATGTGTAGCAGCCTTCATCTGCTGAAAGTCGTGGAAGATGGCGGG
TTCAAGAACACGGGTTGGGTCTTCCTTGACCAGAGCACGAGAAGCAGCATCGACAGTGTCAGCTCGGCAGTTATTGAAGT
GTTTACGGCAAATCGTCGTCCAGCCGATGCGACGGCGGGCACTGATGAACCAGGCAGCAACGGAGTTCATGGAACATCCA
GAGCTGCTCGCAATATTTGCTTTCGTATCAGAAGACGGGTAAGGGTTATGGACATTAGTGAGCAACCAGTTGTACGCTAG
TTCGATGAACGGGGGTAAG------GAAGATTCTGGTGATTGTGTA---TGTTGATATGTGGGCTTTGAT---GGTGATG
AAATAGAGACACGGTTGAAACCATCAAGAATGCTACCCAGACTATCAAGGTTTTGCTGCCGCAATTCTTCATGCGTTTTC
TGGAAGTCAAAGAAACACTTCGTGATGACGCCAATCCTCGATGCCACCAAGTTTGCAAGTGATATAGTTTCATCGGAAAG
TTCTTCAGTGGATATACAACGGGAATAATCTGCATGCAATGAATTCCAAGATGAATTGAACGACATCAAGG------ACT
CGTCGCCATGCAAAATTGAATCAAGCAAAGCGTCCTCTGCTTGCCGAAAACGCTGTCGTA------TGTCGTTGTCCATC
CTGTA-------------GAGTTTGGAGA--------------------------GATG-----------AGACGAGATG
A-------GATTGTT--------GAGTTTA---------------------------------CAACTTGAAAAGG--TC
CGCG----------------------------AGAATT---------------TGTTTGGA-------------------
CAAG-AACAATGCGGACCTTCAAT-------ATTC-AATAT------------------------------------TTG
ACAATCGCCTAATTTTATTACCAGCAC------------------------------------ATCA-------------
TTTCA-----------TTGTCCCCA--------------AG-----ATATA-TT--------------------------
--TCAAC-------TTGGTCGCGA------------------------------TCTAGTACA-----------------
--CTGCTCGAA--------GTCAA-----------CATTT------TTGAAGACCAGC-C--------------AGAATG
ACCGTCGAGTCG------ATTCTAAAGCGAATTGTACAACGTGCTCAAGAAACCCAACGCCTATGCCGCGCTC------A
TC------CCCCCGTTTCTCCA------TCGTCG-TGCTCCCTC---------GCACCTCAA------TC---------T
CTTCCACGACAACC---C---ATTG------CTAATATCTCCCTTCCTAGTCCACCACCACTACAGCCTGCCCTCATTGC
TGCTGGTGCCTCTCCCGAAATTTCATTGGCGATAGACCAAGTATATCAGAATCGGGCCGCTGACTTGCGAGCTGTCTATC
ACTCCGCTCTAACGCTTGTGTGCTCAAATCAGGCGCAATATTCGTCTGGGTTCCGCTATGTACCCGAACACAAAATCTTG
TCCATGTTTACCGAGCTTTATCTCAAACAACTTTTGTCTTGGAGAGACGAAGGAGTAGTCTCATATCTTAAGCATCTACC
AACA------------------CAAACTTCAAGTTG---T---GCGCCAAAGTTTAATCATGTATGTCT-------TGC-
------CTTCGTCC-CGTCAACCCTTTCCAATGTTTTGAC-------CACATCGTTAAAGGAATATGTTCCATTACTCGA
ATACTTCTTCTCAGAGAACCCATTTCCAACACACGCCGATAAAGCTTTCCTTGCAAAGAAATCAGCAATGACGTATCGTC
AGATTCATGTTTGGGTACGCGTATTTATCG-A----T-ATACA-CTAAGTCTTGATATTGATAATCCC---AAGTTTCAA
AATAGGCGCAACAGAATGAAGAAAGAAGGTCAAGTCTTGAGAAGGAAAGCAGTGGCCGAGGGCGCCACTCTTCCTTTGGA
TACCCTGTACCAGCGTATGGAGAAGTTTCTTTTACT---GGA---AGAAAAGAAGGCGGCCGCATTGCCTTCTAGTCCTC
CGCCTCCTCCTGCCAAGCAAGGAGACGAGGTGGTGAGTGT-AGTA-TCCTTCTTCTGC---TTCA-TTTTATTTATAAAG
TCTTA---TATAGATGTCTGTCATAGACAATCAATGCAACCCACTCGAACCTCTGGCACCCTTGCACGCATTTCCATCCT
CATATCCCCCTTCATGCTCGTACGATCCCTTCCCATCGAAGAATGGTGTGACGAATTTCGGTGCGCCAACATGGCTCCGG
CGCCCGATGACCACAGCTATCCGACGTCCTACATTGGACATTGATGAGCTCGTAGATTGCTTCTCGAGGATAAATATACT
GGATGATTCTGGTCCGCGTTCACGTGGCAGCGTCAATTCATTTGCAGCTGTAGCTGCCATCACGGTTATACCCTTCCCTG
CACCTTTGCCTGCCCTCATCCGGGGGACAGTTACGCATATTGCACCCATCCGTGTTTCCCTACCTGCCTTTCCTGCTACT
GCATCTCGTCGCCATGTCTTTGACACTCCCAGTCCCCAATCTAGACCTATTACATTGGTGCCAGCCCCAGCCTCTGAGAT
CCCAAGAGGGCAGAAAGCTCGCCGCCGGAAAATGGCATCATTGCCAAAACGCATCCCTAACGGGAACCCGGTTTCTCACC
GGGGTATCACGCCAGCCATTTCAGAGGCATCTGTTGCCTCACCTTCACCATCGTCAACCTCACGTTCGTCTTCATTCGGC
TCTGAGAGTTCCTCGCAGAGCCGCTTGTTCTCAAACGCGAACTCCACATCAAGCAGTTCCCCTGGTATCATGACGCCACC
CCCATCATTCCCCTCACCTCCAACTCAGCTTGCTTCTC---CAGCGTCGTTATTCAGCTTTTCTTCAAATATGACCGATC
TGTTTGGTGATGCTTTGGAAAGCATTCCCTCGCCAGCCGAGGGACTTCAGCTTGACTTTAATTCAAGCATCTTCGGGAAT
GAGCACATCCTGAAGTCGCCGGCGTACGACTTCTCCTTCGGTGCGGCTCCAGCAGCGAATCCTGTTCGCGCACTATCGTG
A
>AG15_allele2
CTGAAGTACGGTGGTGGAAGGGACCCATGGTTAATGCTTGGCGCATTGCTCGATGCTCCTGAGCTAGAGGTCGGCGACGC
AGAGGCGATGCGGGAAGTTGGGAGATGGAGGATGGAAGACGGGGTGGTTCCAGAAAGAC-----------ATTAGGGT-C
TACACTACATGAAATA-ATTCA-CCGCTGCAATTGC-TC-----TCTCGAACTAGATACCAGAGCGCGATTAC-------
------------------------------------------------------------------------TCCAGAAT
TACAACAG-ATTT-CTTTCTTTGTT----TGATTC----CGGTAC----AGAG--------CC-ATTGTAAAG-CGAAGG
AAA-ACAATAAGTAA--CAAGTGA------ACGACAATG----TCA-ATGC-GGAATG-AATTGTCATATATGATGCA--
----TGA-TGTAGGG-----TAT-ATTATGCAAT----GTGCAATGCGCACGATGATTA-GCAGCGGTATG---ATATGA
ATGATATATTACT--CAAGTCTTGATAGACCGCA----------------------------------------------
----CAAC--GCATTTGAAATCCCAGCGT-GAAC------GAAGAGAGCA----AATCA--ACGATTATCTAATTC--CG
CAATCAGCAAACAAAG-CAGCCGA-GAATT--ACAAGAACAATTACACAGACACTGCTAGATCCTGCTCCAGTAGTCGCG
TTTGTTCTCTTAGAAGCTGGAGTTGCTCCATCTTCGCCAAGCGAGCACAATCAGCAGGTGAGGGAGGCTGAGGATGTG--
-------------GATGGTATGACAATGGGGGGAGCTGAAGCGCAGAAAGATCAATCTCTGGTAATAATTGTGAGAAGTC
ATCGCAAGACGACGGCAGCCCAAAT------TGATCGATGTCAGATAGGA---AGGGTCGTTCA---CAGTTCAACAGAT
CCGTCCAGTTGAAAGGGTCCGAAGGAACAAGG---TCAAGGAGG------------TTGACTGGCGGCTGGAAGATGGT-
--GTTAATTGAAGTGGAAGCACCACCTGCTTCACAAGAATAT---TTGGGAGCGATTGTAGAAATCGTGTTGAAGAAATT
GAAATCGTCGAGTCCACAAACATCAAGTGCGGGAACGG------GATTGTGGGAAGGAATAGCCAA--------------
-TTC-AAGTTTTGCCACTGT--------TGGGG-GAAAA---GTTAA-TAGT--ATCTTAGGAT-------------ATG
ATAGCGCAG-ACGTACTGTCTACCAGAGTGGGAGGATTATGATTTTGTTC------GAAGGATTGTTCGATAGAGTTCAT
TGGTGTGTCCGGGAATGTATATTTGTTGAAGATTTCAATGTCAAGGGGGGAAAACTGATCGAAACCAACATTCTCGACTG
GACCAGGGATCTCAAAGAAATTT---------GTTTGAAACCAGTCATCAACGTTTGACTCGAAAGGAGCGGATGCTCTC
GGAAGAGGATCAGACACAGCATGAATACGAGGTCCAACATGGAGACCTTTTAAGTGCTTGGACACAACGTGAGCATTAGC
------ATCTGATAGCC------TTCGCTTTCGCGAAGACCCTGAAGACGGTTGAGGTG---AAATGAT---TTGGACCT
CAT---C---GCTGCCGTCCA---GTCCACTGCTACTTGATGGGGGCGATGGCAAGGCGGAAATAACCGCAAAAGGAGTG
GGGGCCATCGCACTAGACCTAACA---GATGACAATAAGT-GGCAGCTGACCCAATGC-----ATAATGGTGGCTTACCG
AAGGCGTTTCATCGGACGATCTGCACATACAGATCGTCTAGGATCAGTTGATTCAAACGAT---ACAGAGGCACACCGCT
TCCGACCAGCGAGAACGGGTGGAATAAAATC---T---------TCTTCATTTTCACTCTCGTCTGTCCACGATTCCTCG
AGAGTGGGGGCGGGAGATGCAGTGCGA------------GAATGACTGGGAGATGGATACGAAGCAGAAGCTGTGTGCAC
CTTCTGGACCTGCCTATCAAAGGCTCTTTGGATTCTCCGCATCTCCTTCTCTTCCTCGCGTCGCTTCTTTTCCTCGTAGG
CACGCTCCTTTTTCTCCCGCTCCAATCGCAACCTATCCTCCTCTGTCATATCCTTAACCACCGCGTCAAGGTCGCCTGCA
AGCGCGCTTTTGGTAAAAGTAGAGGCATAAAGGTCCTGTGCAGCAGCCTTCATTTGCTGGAAGTCATGAAAGATGACGGG
TGCAAGAACACGGGTAGGGTCTTCTTTGACCAGAGCGCGAGTAGCGGCATCAACAGTGTCAGCTCGGCAGTTGTTAAAGT
GTTTGCGGCAAATCGTGGTCCAACCGATGCGACGGCGAGCACTGATGAACCAGGCAGCAACAGAGTTCATGGAACATCCT
GAGCTACTGGTAATATTTGCTTTCGTATCAGAAGACGGATAAGGGTTATGGAGATTAGCGAGCAGCCAATTGTATGCTGG
TTCAATGAATGGGGGTAGA------GAAGACTCCGAAAATTGTGAA------TGTGCTGTGGGCTTTGTG---GAAGGCG
AGATGGTGACACGACCAAGGCCATCTAAAACACTCCCCAAGCTATCAAGAAATTGATTCGTCGATTCTTCGCGTTTTTTG
TGGAAGTTAAAGAAACAGTTCGTTATGATACCAATCCTTGAAGCTACCATGCTTGCAATTGATATAGTGTCGTCAGATAG
CTTGCCCGCAGATAGACAACGAGAAAATTCTGCGTGCAATGAATTCCAAGATGACTTGAATGACATTAATGATTCAGACT
TGTCGTCGCGTGAGATTGCATCAAGTAGGGCATCCTCAGCTTGAAAAAAGCGTTGTTGTA------AATCTTTGTCCATC
CTGGA-------------GAGTTGGATGGATAGT---------------------GAAG-----------AGATGAGATG
C---------------A---CTAGAGATTA--AAATATTGTG-----------------GAG-AACTGCCGCAAGA--TG
TGTA----------TGT---------------A---TT---------------TGTTTGGA-------------------
CA---GACAATGCGGGCCTTCA---------ATTT-AATTT----------GACAAGCTG--------------------
---ATTACCAAATAGCAGTAATTATAAATA-------------------------------AAACCAT---TATAAA-CC
TGTCATAAACACATCATTGTTGACC---------------------AGACA-CT--------------------------
--TCAAT-------CTAGTCGCG------------------------------------TACA-----------------
--CTACTCGAA--------TTCAC-----------GTTTT------CCGA----TGGC-TGGA-----------ACGACT
TC---AGAG---------ATTCTAAAACGAATTACACAACGTGCTCAAGA------------TTGCCTTGCCC------T
TC------CCTCTATTTCGACA------TCATCG-CGCTTGTTC---------GCACCTCAA------TCCA------AT
TCTCCACAACAATC---T---ATTG------CTAATTTTTCCCTACCTGACCCACCCCCAATACAACCGGCTCTTCTAGC
TGCTGGTGCTCGTGCGGAAATTTCTTTAGCAATAGAACAAGCATATCAGAAGCGAGCTGCTGACCTCCGAGCTGCCTATC
ACTCAGGTGTGACGCTTGTGTGCTCGAATCAAGCACAACATCCGTCCAAGTTTCGCTATGTTCCCGAACAAAAACTCCTA
TCCTTATTCACCGAGCTATATCTCAGGCAGCTTGCTGCTTGGAGAGAAGAATGTGTTGCCATATATCTCAAACATTCATC
AACAA------GTGATAGTGTTCAAGCTTCAAGTGG---T---ACATCAAAGTTTAATTATGTTCGTCTGATGTCCTGC-
------CTTCATCC-GTCCTGTTCTATTTGATAATTTATT----TATCTCCTTGCAATAGGAATATGTTCCATTACTCGA
TTACTTCTTCGCGGAGAACCCGTTTCCAAACCATGCCGACAAGGCTTTTCTTGCAAAGAAATCAGCGATGACATATCGTC
AAATTCAAGTTTGGGTATGTAGATCTATCG-G----T-GTACA-TTAAGTGTTGGTGTTAAAAATCCC---AAGTTTCAA
AACAGGCGCAATAAAATGAAGAAAGAAGGCCAAGTGTTAAGAAAGAAAGTAGTGGGCGAGGGCGCCACTCTTCCATTGGA
TAGCCTTTACCAGCGTATGGAGAAATTTATTCTGGC---AAA---AGAAAGGAAGGCGTCCACATCGCCTCCCAGTCCTC
CGCATTCTCTAATTAAGCAAGGAGACGAGATGGTAAGTGT-AATA-TCCTCCTTCATT---TTCG-TTTTATTCACAAGG
TCTTA--TAATAGATGTCTATCGCAGACAAACGATGCAACCCACTCGAACCTCCGGCACCCTTGCACGCATTTCCATCGT
CGTATCCCCCTTCATGCTCGTATGATCCCTTCCCATCGAAGAATGGTGTGACGACTTTTGGTGTGCCAACATGGCTCCGG
CGCCCAATGACCACAGCTGTTCGACGTCCTACGTTGGACATTGATGGACTCGTAGATTGCTTCTCGAGGATAAACATACT
GGATGATTCTGGTTCTCGTTCACGCAGCAGCGTCGATTCATTTTCAGCAGTAGCTGCCATCACTGTCATACCCTTCCCTG
CACCTTTGCCTGCCCTCATTCGGAGAGCAGCTACGCATTTCATACCCATCCGTGTTCCCCTGCTTGCCGTTCCTGCCGCT
GCATCTCGTCGCCATGTCTTCGACACTCCCAGTCCCCAATCAAGACCTATCACATTGGTGCCAGCCCCAGCCCCCGAGAT
CCCAAGAGGGCAGAACGCTCGCCGGCGGAAAATGGCATCATTGCCAAAACGCATCCCTCACGGGAACCCGGTTTCGCACC
GGGGTGTCACGCCAGCCATTTCAGAGGCATCTGTCGCCTCACCCTCGCCATCGTCAACCTCGCGTTCGTCTTCATTCAGG
TCTGAGAGTTCCTCGCAGAGCCGCTTGTTCTCAAGCGCGAACTCCACATCAAGCAGTTCCCCTGGCATCATGACGCCACC
TCCATCACTCCCCTCACCTCCAACGCAGCTTTCTTCTC---CAGCATCATCGTTCAGTTTTTCTTCAAATATGACTGATC
TGTTTGGCGATGCTTTGGAAAGCATTCCCTCTCCAGCCGAGGGACTTCAGCTTGACTTTAATTCAAGCATCTTCGGGAAT
GAGCATATCCTGAAGTCGCCGACGTTCGACTTTTC---CGGTGCAGCCCAAGCAGCGAATTATGTTCGCGCGCAGTCATA
A
>SA91_allele2 (reversed)
CTGAAGTACGGTGGTGGAAGGGACCCATGGTTAATGCTTGGCGCATTGCTCGATGCTCCTGAGCTAGAGGTCGGCGACGC
AGAGGCGATGCGGGAAGTTGGGAGATGGAGGATGGAAGACGGGGTGGTTCCAGAAAGAC-----------ATTAGGGT-C
TACACTACATGAAATA-ATTCA-CCGCTGCAATTGC-TC-----TCTCGAACTAGATACCAGAGCGCGATTAC-------
------------------------------------------------------------------------TCCAGAAT
TACAACAG-ATTT-CTTTCTTTGTT----TGATTC----CGGTAC----AGAG--------CC-ATTGTAAAG-CGAAGG
AAA-ACAATAAGTAA--CAAGTGA------ACGACAATG----TCA-ATGC-GGAATG-AATTGTCATATATGATGCA--
----TGA-TGTAGGG-----TAT-ATTATGCAAT----GTGCAATGCGCACGATGATTA-GCAGCGGTATG---ATATGA
ATGATATATTACT--CAAGTCTTGATAGACCGCA----------------------------------------------
----CAAC--GCATTTGAAATCCCAGCGT-GAAC------GAAGAGAGCA----AATCA--ACGATTATCTAATTC--CG
CAATCAGCAAACAAAG-CAGCCGA-GAATT--ACAAGAACAATTACACAGACACTGCTAGATCCTGCTCCAGTAGTCGCG
TTTGTTCTCTTAGAAGCTGGAGTTGCTCCATCTTCGCCAAGCGAGCACAATCAGCAGGTGAGGGAGGCTGAGGATGTG--
-------------GATGGTATGACAATGGGGGGAGCTGAAGCGCAGAAAGATCAATCTCTGGTAATAATTGTGAGAAGTC
ATCGCAAGACGACGGCAGCCCAAAT------TGATCGATGTCAGATAGGA---AGGGTCGTTCA---CAGTTCAACAGAT
CCGTCCAGTTGAAAGGGTCCGAAGGAACAAGG---TCAAGGAGG------------TTGACTGGCGGCTGGAAGATGGT-
--GTTAATTGAAGTGGAAGCACCACCTGCTTCACAAGAATAT---TTGGGAGCGATTGTAGAAATCGTGTTGAAGAAATT
GAAATCGTCGAGTCCACAAACATCAAGTGCGGGAACGG------GATTGTGGGAAGGAATAGCCAA--------------
-TTC-AAGTTTTGCCACTGT--------TGGGG-GAAAA---GTTAA-TAGT--ATCTTAGGAT-------------ATG
ATAGCGCAG-ACGTACTGTCTACCAGAGTGGGAGGATTATGATTTTGTTC------GAAGGATTGTTCGATAGAGTTCAT
TGGTGTGTCCGGGAATGTATATTTGTTGAAGATTTCAATGTCAAGGGGGGAAAACTGATCGAAACCAACATTCTCGACTG
GACCAGGGATCTCAAAGAAATTT---------GTTTGAAACCAGTCATCAACGTTTGACTCGAAAGGAGCGGATGCTCTC
GGAAGAGGATCAGACACAGCATGAATACGAGGTCCAACATGGAGACCTTTTAAGTGCTTGGACACAACGTGAGCATTAGC
------ATCTGATAGCC------TTCGCTTTCGCGAAGACCCTGAAGACGGTTGAGGTG---AAATGAT---TTGGACCT
CAT---C---GCTGCCGTCCA---GTCCACTGCTACTTGATGGGGGCGATGGCAAGGCGGAAATAACCGCAAAAGGAGTG
GGGGCCATCGCACTAGACCTAACA---GATGACAATAAGT-GGCAGCTGACCCAATGC-----ATAATGGTGGCTTACCG
AAGGCGTTTCATCGGACGATCTGCACATACAGATCGTCTAGGATCAGTTGATTCAAACGAT---ACAGAGGCACACCGCT
TCCGACCAGCGAGAACGGGTGGAATAAAATC---T---------TCTTCATTTTCACTCTCGTCTGTCCACGATTCCTCG
AGAGTGGGGGCGGGAGATGCAGTGCGA------------GAATGACTGGGAGATGGATACGAAGCAGAAGCTGTGTGCAC
CTTCTGGACCTGCCTATCAAAGGCTCTTTGGATTCTCCGCATCTCCTTCTCTTCCTCGCGTCGCTTCTTTTCCTCGTAGG
CACGCTCCTTTTTCTCCCGCTCCAATCGCAACCTATCCTCCTCTGTCATATCCTTAACCACCGCGTCAAGGTCGCCTGCA
AGCGCGCTTTTGGTAAAAGTAGAGGCATAAAGGTCCTGTGCAGCAGCCTTCATTTGCTGGAAGTCATGAAAGATGACGGG
TGCAAGAACACGGGTAGGGTCTTCTTTGACCAGAGCGCGAGTAGCGGCATCAACAGTGTCAGCTCGGCAGTTGTTAAAGT
GTTTGCGGCAAATCGTGGTCCAACCGATGCGACGGCGAGCACTGATGAACCAGGCAGCAACAGAGTTCATGGAACATCCT
GAGCTACTGGTAATATTTGCTTTCGTATCAGAAGACGGATAAGGGTTATGGAGATTAGCGAGCAGCCAATTGTATGCTGG
TTCAATGAATGGGGGTAGA------GAAGACTCCGAAAATTGTGAA------TGTGCTGTGGGCTTTGTG---GAAGGCG
AGATGGTGACACGACCAAGGCCATCTAAAACACTCCCCAAGCTATCAAGAAATTGATTCGTCGATTCTTCGCGTTTTTTG
TGGAAGTTAAAGAAACAGTTCGTTATGATACCAATCCTTGAAGCTACCATGCTTGCAATTGATATAGTGTCGTCAGATAG
CTTGCCCGCAGATAGACAACGAGAAAATTCTGCGTGCAATGAATTCCAAGATGACTTGAATGACATTAATGATTCAGACT
TGTCGTCGCGTGAGATTGCATCAAGTAGGGCATCCTCAGCTTGAAAAAAGCGTTGTTGTA------AATCTTTGTCCATC
CTGGA-------------GAGTTGGATGGATAGT---------------------GAAG-----------AGATGAGATG
C---------------A---CTAGAGATTA--AAATATTGTG-----------------GAG-AACTGCCGCAAGA--TG
TGTA----------TGT---------------A---TT---------------TGTTTGGA-------------------
CA---GACAATGCGGGCCTTCA---------ATTT-AATTT----------GACAAGCTG--------------------
---ATTACCAAATAGCAGTAATTATAAATA-------------------------------AAACCAT---TATAAA-CC
TGTCATAAACACATCATTGTTGACC---------------------AGACA-CT--------------------------
--TCAAT-------CTAGTCGCG------------------------------------TACA-----------------
--CTACTCGAA--------TTCAC-----------GTTTT------CCGA----TGGC-TGGA-----------ACGACT
TC---AGAG---------ATTCTAAAACGAATTACACAACGTGCTCAAGA------------TTGCCTTGCCC------T
TC------CCTCTATTTCGACA------TCATCG-CGCTTGTTC---------GCACCTCAA------TCCA------AT
TCTCCACAACAATC---T---ATTG------CTAATTTTTCCCTACCTGACCCACCCCCAATACAACCGGCTCTTCTAGC
TGCTGGTGCTCGTGCGGAAATTTCTTTAGCAATAGAACAAGCATATCAGAAGCGAGCTGCTGACCTCCGAGCTGCCTATC
ACTCAGGTGTGACGCTTGTGTGCTCGAATCAAGCACAACATCCGTCCAAGTTTCGCTATGTTCCCGAACAAAAACTCCTA
TCCTTATTCACCGAGCTATATCTCAGGCAGCTTGCTGCTTGGAGAGAAGAATGTGTTGCCATATATCTCAAACATTCATC
AACAA------GTGATAGTGTTCAAGCTTCAAGTGG---T---ACATCAAAGTTTAATTATGTTCGTCTGATGTCCTGC-
------CTTCATCC-GTCCTGTTCTATTTGATAATTTATT----TATCTCCTTGCAATAGGAATATGTTCCATTACTCGA
TTACTTCTTCGCGGAGAACCCGTTTCCAAACCATGCCGACAAGGCTTTTCTTGCAAAGAAATCAGCGATGACATATCGTC
AAATTCAAGTTTGGGTATGTAGATCTATCG-G----T-GTACA-TTAAGTGTTGGTGTTAAAAATCCC---AAGTTTCAA
AACAGGCGCAATAAAATGAAGAAAGAAGGCCAAGTGTTAAGAAAGAAAGTAGTGGGCGAGGGCGCCACTCTTCCATTGGA
TAGCCTTTACCAGCGTATGGAGAAATTTATTCTGGC---AAA---AGAAAGGAAGGCGTCCACATCGCCTCCCAGTCCTC
CGCATTCTCTAATTAAGCAAGGAGACGAGATGGTAAGTGT-AATA-TCCTCCTTCATT---TTCG-TTTTATTCACAAGG
TCTTA--TAATAGATGTCTATCGCAGACAAACGATGCAACCCACTCGAACCTCCGGCACCCTTGCACGCATTTCCATCGT
CGTATCCCCCTTCATGCTCGTATGATCCCTTCCCATCGAAGAATGGTGTGACGACTTTTGGTGTGCCAACATGGCTCCGG
CGCCCAATGACCACAGCTGTTCGACGTCCTACGTTGGACATTGATGGACTCGTAGATTGCTTCTCGAGGATAAACATACT
GGATGATTCTGGTTCTCGTTCACGCAGCAGCGTCGATTCATTTTCAGCAGTAGCTGCCATCACTGTCATACCCTTCCCTG
CACCTTTGCCTGCCCTCATTCGGAGAGCAGCTACGCATTTCATACCCATCCGTGTTCCCCTGCTTGCCGTTCCTGCCGCT
GCATCTCGTCGCCATGTCTTCGACACTCCCAGTCCCCAATCAAGACCTATCACATTGGTGCCAGCCCCAGCCCCCGAGAT
CCCAAGAGGGCAGAACGCTCGCCGGCGGAAAATGGCATCATTGCCAAAACGCATCCCTCACGGGAACCCGGTTTCGCACC
GGGGTGTCACGCCAGCCATTTCAGAGGCATCTGTCGCCTCACCCTCGCCATCGTCAACCTCGCGTTCGTCTTCATTCAGG
TCTGAGAGTTCCTCGCAGAGCCGCTTGTTCTCAAGCGCGAACTCCACATCAAGCAGTTCCCCTGGCATCATGACGCCACC
TCCATCACTCCCCTCACCTCCAACGCAGCTTTCTTCTC---CAGCATCATCGTTCAGTTTTTCTTCAAATATGACTGATC
TGTTTGGCGATGCTTTGGAAAGCATTCCCTCTCCAGCCGAGGGACTTCAGCTTGACTTTAATTCAAGCATCTTCGGGAAT
GAGCATATCCTGAAGTCGCCGACGTTCGACTTTTC---CGGTGCAGCCCAAGCAGCGAATTATGTTCGCGCGCAGTCATA
A
>NZ012_allele2
CTGAAATATGGTGGCGGGAGGGATCCTTGGTTGATGCTCAGCGCATTACTCGATGCACCTGAGCTAGAGGTCGGCGATGC
AGAAGCGATGCGGGAAGTTGGTAGGTGGAGGATGGAAGATGGTGTCGTTCCGGAAAGAC-----------ATTAAAAT-C
TA---TACATGAAACT-ACCCA-TCGCTGTCCTTAT-TC-----TCTGGAGCTAAATGCTAGAGCGCGATT---------
-------------------------------------------------------------------GTT--GCACGAAT
T--------ACAT--TCCTTTTGAT----TGATTC----AAGTACATAAAGAG--------CG-ATTGTGA---TAAGG-
-------------------------------------------TAA-ATGC-GGGATG--AGTGACATACATGATGCA--
--------TGTAGGG-----TAT-ATTATGAAAT----GTGCAATGCGCACGAAGATGA-GCAGAGATATG---ATATGA
ATAATACATTACT--TATGTCTTGATAGACTGCATATAACGATACAAAATCGCTTCGTCCTTACATATGTAGAATGTCTT
GATAGACC--ACATATATAA---CAGCGT-GGAC------AAAGAGAACA----AATCG--ACCATCATCTAACTC--CG
GGATCAGCAAACAAAG-TAATCAACAAAGA--ATAAGGATGCTTACACAGACACCGCTAGATCCTGCTCTAGTAGCCGCG
TTTGTTCTTTTAGAAGTTGGAGTTGCTCCAGCTTCGCCAAGCGAGCACAATCAGCAGGTGAGCTAGGGTGTGGTTGTG--
-------------GGGGATATAACAACGGGGGGAGCTGGAGAGCAGAAAGATCAATTTCTGGTAATAGCTGTGAGAAGCC
ATCGCAAGACAATGGCAGTGAAAAT------TGATCAATGTCGGACAGGA---AGGGTTGTTCA---GAGTTGAACAGAT
CCGTCCAGCTGAAAGGGTCCGAAGAAACAAGG---TCCATGAGG------------CCGACAGGCGGCTGGGGGCCAGC-
--ATCGATTGCTGTGGAAGCTCCAACTGCCTCGCCAGAATAA---TTGGGAGCGATTGTGGATATCGCATTGAGGAAATT
GAAATTGTCGAGATCACCTAGATTAGGTGCTGGAAAGG------GAGCATGGGAAGGAACTTCCAAATTGGCTAATTTTG
CCTC-GAACGATACTATAG----------CACC-AATAA---GCAAA-TGGCG-GTCTCAGGATAAG-----------TA
TAAGAGTAA-ACGTACAGTCTACCTGAGCAGGCTGAATGTAATTTTGTTG------GACGACCTGTTCGATGGGGTTTAT
TTGCGTGTCAGGGAATGTATATCCGTTGAAGACTTCAATGTCAACAGGTGCAAACTGGTCGAAACCGACATTCTCGACTG
GATCAGGAATCTCGAAGAAATTT---------GTCTGGAACCAGTCATCGATGTTGGACTCGACAGGAACGAATGCTCTC
GGAAGAGGGTCAGACACAGCATGAACACGGGGTCCAGCAAGAAGACCTCTCGGACGCTTGGGCATAGCGTGAGCATCAGC
------GTCCGATAGCC------TTCGCTTTCGCAATGACCCTGACGACGGTTGAACTG---CAATGAT---TTGGACCT
CAT---C---GCTGCCATCCA---GTCCATCGTTCTGTGGTGGGAGCGATGGCAAGGCTGAACCATCCGCAAAGAGGGTC
GTGACCTTCGGACTAGACCTGAAT---AGTGTCAATAAGT-GATAGCTTGCCTGATGA----AACAATGATTGCTTACCG
AAGGCGTTTCATCGGCCGGTCTGCACATGAAGGTTGTCTAGGATTAGTTAATTCAGACAAT---ATAGATGCACGTCGCT
TCCGACCAGCGAGAACGGGTGGAGTAAAATC---T---------TCTTCGTCTTCACTCTCATCAGTCAATGATTCCTCG
AGAGTAGGAACGGGAGATGGAGTGCGA------------GGATGAGTGGGAGATGGGTACGAAACAAAGCC---GTGCGT
CTTCTGGGCTTGCCTATCAAGCGCTCTTTGTATTCTCCGCATCTCTTTCTCTTCCTCCCGTCGTTTCTTTTCCTGTTGTG
CATGCTCCTTCTTCTCCTGCTCCGATCGCAACATGTCCTCTTCCGTCATATCTTTCACCACAGCGTCAAGGTCACCTGCA
AGCGCACTTTTGGTAAAAGTAGAGGCATAAAGACCCTGTGTGGTAGCCTTCATCTGCTGGAATTCATGGAAGATGGCGGG
TGCCAGAACACGAGTAGGGTCTTCTTTGACCAGAGCACGAAAAGCAGCATCGACAGTGTCAGCTCGGCAGTTGTTAAAGT
GTTTGCGGCAAATTGTCGTCCAACCGATGCGACGGCGAGCACTGATAAACCAGGCAGCAACGGAGTTCATGGAACTTCCA
GAGCTGCTGGCAATATTTGCTTTTGTGTCAGAAGATGGGTAAGGGTTATGTATATTAGCGAGCAGCCATTTGTATGCTGG
TTCGATGAAAGAGGGTAGC------GATGATTCTGAGGATAGTGCA---TTTTGTGATGAGGGTATCGCT---GGAGGCG
TAATAGTGACACGATTAAGGTCAGCTAGAATGCTTCCAACACCGTCAAGGAGCTGGTTCTGCAATGTTTCATTTTCTTTC
TGTAAGTCGAAGAGGCAACTCGTGATGATACCAATCCTCGAAGCTACTGAGTTTGCAATTGATACAGTATCGTCTGATAG
GTCTCCTGCGGATAGAGAATGGGAAAAATCCGTGTACAATGAATTCCAAGATGATTTGAATGACATCAGGG------AAT
CGTCGCCGCGCAAGATCGATCCAAGTAGATTTTCCTCCGCTTGTCGAAAGCGCTGTTGTA------TATCCTTGTCCATC
TTGAA-------------AAGCTGA-------------------------GGA--GATG-----------AGATGAGATG
A-------GATTGTG----------GACCA--GGAAGACT-----------------------GCAGGCTGTCACG--TA
TATGGACTAG--TATATAT-------------G---AA---------------TGTTTGTA---------------TTTC
AG---AACAATGCGGACCTTCA---------ATTC-AAAAAT-------CGCGTACTTATGTAA----------------
-ACACCAAAAAATAGCGATAAACAGCG---------------------------------TCCATCA-------------
TTTCA-----------TTGTCCCC----------------------AATCA-CT--------------------------
--TCAAT-------TTAGCCGCGA-------------------TC---------AGCTGCAGA-----------------
--CTGCTCGTA--------TCCAA-----------CCTTT------CCGA----TGGC-CGGA-----------ACAACT
TCTGTTGAGTCG------ATTTTAAAGCGAATCGTAGAACGTTCTCAAGA------------ATGCCTCGCTC------A
TC------CATCTGTTTTGGCG------TCGTCG-CGCTTGTTC---------ACACCTCAA------TTAT------GT
TCTCCACAACAACC---T---ATTG------CTCGTATTTCCCTTCCCAACCCACCCTCAATGCAATCCGCTCTCTTGGC
TGCTGGCGCTTGTCCCGAAATTTCACTAGCAATGGACCAAGCATATCAGAAGTGGGCTGCTGAATTACGAGCTTCTTGTC
ACTCGGCTGTAACCCACATATACTCAAATCAGGCGCAGTATCCGTCCAAGTTTCGCTATAGCACCGAACAAAAACTCCTG
TCCTTGTTCACCGACCTATATCTTAAACAGGTAGTTGCTTGGAAAGAAGAAGGAGTTAACTTGTATCTTAAACGTTCATC
AACAAAAACAAGCGACAACGCACAACCTTCGAGTGG---C---ACACAAAAGTTCAATCACGTAAGTCTCATGCCCTGC-
------CTTCGCTC-----------CTCCATCACTTTTGAC---CATCTCCTTATCACAGGAATATGTTCCATTGCTCGA
ATACTTCTTTGCAGAGAACCCGTTTCCAAACCATGCCGACAAGGCTTTTCTTGCAAAGAAATCAGCAATGACGTATCGCC
AAATCCATGTCTGGGTATGCATATTTATCA-A----T-ATACA-TTGGGCCTCGATGTTGATAACTTC---AAGTTTCAA
AACAGGCGCAATAAAATGAAGAAAGAAGGTCGAGTGTTGAGAAGGAAGGCAGTGGCCGAGGGTGCCACTCTTCCCTTGGA
TGATCTGTACCAGCGTATGGAAAAATTTATTGTGAT---GGA---AAGAAAGAAAGTGTCCGCGTCGCCTCCCAGTCCTC
TGCATTCTCCTACCAAGCCAGGAGACGAGATGGTAAGTGT-AGCA-TCCCCCTTCATC---TTCG-TTTTGTTCACACGG
CCTTG---TATAGATGTTCATCACAAACAACCAATGCAACCCACTCGAACCTATGGCACCGTTGCACGCATTTCCATCGT
TGTATCCCCCTTCATGCTCGTATGATCCCTTCCCATCGAAAAATGGTATGACGAATTTCGGTGTGCCAACATGGCTCCGG
CGCCCAATGACCACAGATTTTCAACGTCCTACATTAGATATTGATGGGCTCGTAGATTGCTTCTCGAGGATAAACTTACT
GGATGATTCTGGTCCGCGTTCACGCGGCAACGTCGATTCATGTGCAGCTGTAGCTGCCATCACGGTTATACCCTTCCCTG
CACCTTTGCCTGCCCTCGTTAGGGGGACAGCTACGTATATCGCACCCATCCGTGTTTTCCTACCTGTCGTTCCTGCCACT
GCATCTCGTCGCCATGTCTTCAACACTCCCAGTCCCAAATCAAGACCTATTACATTGGTGCCAGCCCCAGCCTCCGAGAT
CCCAAGAGGGCAGAAGGCCCGACGGCGGAAGATGGCGCCATTACCAAAACGCATCCCTCACGGGAACCCGGTTTCTCACC
GGGGTGTCACACCAGCCACTTCAGAGGCATCTGTCGCCTCACCTTTACCATCATCAACCTCGCGTTCGCCTTCATCTGGG
TCTGAGAGTTCCTCGCAGAGCCGCTTGTTCTCAGGCGTGAACTCCGCATCAAGCAGTTCCCCTGGCATCATGACGCCACT
TCCATCTTTCCCCTCACCTCCAGCACAGCTTTCTTCTC---CAGCGTCATTATTCAGTTTTTCTTCAAATATGACCGATC
TGTTTGGCGATGCTTTGGAAAGCATTTCCTCGCCAGCTGAGGGACTTCAGCTTGACTTTAATTCAAGCATCTTCCGGAAT
GAGCACATCCTGAAGTCGCCGGCGTTCGACTT------CGGTGCGGGCCCAGTAGCGAATC---TTCGCGCACCATCATG
A
>NZ048_allele2
CTGAAATATGGTGGCGGGAGGGATCCTTGGTTGATGCTCAGCGCATTACTCGATGCACCTGAGCTAGAGGTCGGCGATGC
AGAAGCGATGCGGGAAGTTGGTAGGTGGAGGATGGAAGATGGTGTCGTTCCGGAAAGAC-----------ATTAAAAT-C
TA---TACATGAAACT-ACCCA-TCGCTGTCCTTAT-TC-----TCTGGAGCTAAATGCTAGAGCGCGATT---------
-------------------------------------------------------------------GTT--GCACGAAT
T--------ACAT--TCCTTTTGAT----TGATTC----AAGTACATAAAGAG--------CG-ATTGTGA---TAAGG-
-------------------------------------------TAA-ATGC-GGGATG--AGTGACATACATGATGCA--
--------TGTAGGG-----TAT-ATTATGAAAT----GTGCAATGCGCACGAAGATGA-GCAGAGATATG---ATATGA
ATAATACATTACT--TATGTCTTGATAGACTGCATATAACGATACAAAATCGCTTCGTCCTTACATATGTAGAATGTCTT
GATAGACC--ACATATATAA---CAGCGT-GGAC------AAAGAGAACA----AATCG--ACCATCATCTAACTC--CG
GGATCAGCAAACAAAG-TAATCAACAAAGA--ATAAGGATGCTTACACAGACACCGCTAGATCCTGCTCTAGTAGCCGCG
TTTGTTCTTTTAGAAGTTGGAGTTGCTCCAGCTTCGCCAAGCGAGCACAATCAGCAGGTGAGCTAGGGTGTGGTTGTG--
-------------GGGGATATAACAACGGGGGGAGCTGGAGAGCAGAAAGATCAATTTCTGGTAATAGCTGTGAGAAGCC
ATCGCAAGACAATGGCAGTGAAAAT------TGATCAATGTCGGACAGGA---AGGGTTGTTCA---GAGTTGAACAGAT
CCGTCCAGCTGAAAGGGTCCGAAGAAACAAGG---TCCATGAGG------------CCGACAGGCGGCTGGGGGCCAGC-
--ATCGATTGCTGTGGAAGCTCCAACTGCCTCGCCAGAATAA---TTGGGAGCGATTGTGGATATCGCATTGAGGAAATT
GAAATTGTCGAGATCACCTAGATTAGGTGCTGGAAAGG------GAGCATGGGAAGGAACTTCCAAATTGGCTAATTTTG
CCTC-GAACGATACTATAG----------CACC-AATAA---GCAAA-TGGCG-GTCTCAGGATAAG-----------TA
TAAGAGTAA-ACGTACAGTCTACCTGAGCAGGCTGAATGTAATTTTGTTG------GACGACCTGTTCGATGGGGTTTAT
TTGCGTGTCAGGGAATGTATATCCGTTGAAGACTTCAATGTCAACAGGTGCAAACTGGTCGAAACCGACATTCTCGACTG
GATCAGGAATCTCGAAGAAATTT---------GTCTGGAACCAGTCATCGATGTTGGACTCGACAGGAACGAATGCTCTC
GGAAGAGGGTCAGACACAGCATGAACACGGGGTCCAGCAAGAAGACCTCTCGGACGCTTGGGCATAGCGTGAGCATCAGC
------GTCCGATAGCC------TTCGCTTTCGCAATGACCCTGACGACGGTTGAACTG---CAATGAT---TTGGACCT
CAT---C---GCTGCCATCCA---GTCCATCGTTCTGTGGTGGGAGCGATGGCAAGGCTGAACCATCCGCAAAGAGGGTC
GTGACCTTCGGACTAGACCTGAAT---AGTGTCAATAAGT-GATAGCTTGCCTGATGA----AACAATGATTGCTTACCG
AAGGCGTTTCATCGGCCGGTCTGCACATGAAGGTTGTCTAGGATTAGTTAATTCAGACAAT---ATAGATGCACGTCGCT
TCCGACCAGCGAGAACGGGTGGAGTAAAATC---T---------TCTTCGTCTTCACTCTCATCAGTCAATGATTCCTCG
AGAGTAGGAACGGGAGATGGAGTGCGA------------GGATGAGTGGGAGATGGGTACGAAACAAAGCC---GTGCGT
CTTCTGGGCTTGCCTATCAAGCGCTCTTTGTATTCTCCGCATCTCTTTCTCTTCCTCCCGTCGTTTCTTTTCCTGTTGTG
CATGCTCCTTCTTCTCCTGCTCCGATCGCAACATGTCCTCTTCCGTCATATCTTTCACCACAGCGTCAAGGTCACCTGCA
AGCGCACTTTTGGTAAAAGTAGAGGCATAAAGACCCTGTGTGGTAGCCTTCATCTGCTGGAATTCATGGAAGATGGCGGG
TGCCAGAACACGAGTAGGGTCTTCTTTGACCAGAGCACGAAAAGCAGCATCGACAGTGTCAGCTCGGCAGTTGTTAAAGT
GTTTGCGGCAAATTGTCGTCCAACCGATGCGACGGCGAGCACTGATAAACCAGGCAGCAACGGAGTTCATGGAACTTCCA
GAGCTGCTGGCAATATTTGCTTTTGTGTCAGAAGATGGGTAAGGGTTATGTATATTAGCGAGCAGCCATTTGTATGCTGG
TTCGATGAAAGAGGGTAGC------GATGATTCTGAGGATAGTGCA---TTTTGTGATGAGGGTATCGCT---GGAGGCG
TAATAGTGACACGATTAAGGTCAGCTAGAATGCTTCCAACACCGTCAAGGAGCTGGTTCTGCAATGTTTCATTTTCTTTC
TGTAAGTCGAAGAGGCAACTCGTGATGATACCAATCCTCGAAGCTACTGAGTTTGCAATTGATACAGTATCGTCTGATAG
GTCTCCTGCGGATAGAGAATGGGAAAAATCCGTGTACAATGAATTCCAAGATGATTTGAATGACATCAGGG------AAT
CGTCGCCGCGCAAGATCGATCCAAGTAGATTTTCCTCCGCTTGTCGAAAGCGCTGTTGTA------TATCCTTGTCCATC
TTGAA-------------AAGCTGA-------------------------GGA--GATG-----------AGATGAGATG
A-------GATTGTG----------GACCA--GGAAGACT-----------------------GCAGGCTGTCACG--TA
TATGGACTAG--TATATAT-------------G---AA---------------TGTTTGTA---------------TTTC
AG---AACAATGCGGACCTTCA---------ATTC-AAAAAT-------CGCGTACTTATGTAA----------------
-ACACCAAAAAATAGCGATAAACAGCG---------------------------------TCCATCA-------------
TTTCA-----------TTGTCCCC----------------------AATCA-CT--------------------------
--TCAAT-------TTAGCCGCGA-------------------TC---------AGCTGCAGA-----------------
--CTGCTCGTA--------TCCAA-----------CCTTT------CCGA----TGGC-CGGA-----------ACAACT
TCTGTTGAGTCG------ATTTTAAAGCGAATCGTAGAACGTTCTCAAGA------------ATGCCTCGCTC------A
TC------CATCTGTTTTGGCG------TCGTCG-CGCTTGTTC---------ACACCTCAA------TTAT------GT
TCTCCACAACAACC---T---ATTG------CTCGTATTTCCCTTCCCAACCCACCCTCAATGCAATCCGCTCTCTTGGC
TGCTGGCGCTTGTCCCGAAATTTCACTAGCAATGGACCAAGCATATCAGAAGTGGGCTGCTGAATTACGAGCTTCTTGTC
ACTCGGCTGTAACCCACATATACTCAAATCAGGCGCAGTATCCGTCCAAGTTTCGCTATAGCACCGAACAAAAACTCCTG
TCCTTGTTCACCGACCTATATCTTAAACAGGTAGTTGCTTGGAAAGAAGAAGGAGTTAACTTGTATCTTAAACGTTCATC
AACAAAAACAAGCGACAACGCACAACCTTCGAGTGG---C---ACACAAAAGTTCAATCACGTAAGTCTCATGCCCTGC-
------CTTCGCTC-----------CTCCATCACTTTTGAC---CATCTCCTTATCACAGGAATATGTTCCATTGCTCGA
ATACTTCTTTGCAGAGAACCCGTTTCCAAACCATGCCGACAAGGCTTTTCTTGCAAAGAAATCAGCAATGACGTATCGCC
AAATCCATGTCTGGGTATGCATATTTATCA-A----T-ATACA-TTGGGCCTCGATGTTGATAACTTC---AAGTTTCAA
AACAGGCGCAATAAAATGAAGAAAGAAGGTCGAGTGTTGAGAAGGAAGGCAGTGGCCGAGGGTGCCACTCTTCCCTTGGA
TGATCTGTACCAGCGTATGGAAAAATTTATTGTGAT---GGA---AAGAAAGAAAGTGTCCGCGTCGCCTCCCAGTCCTC
TGCATTCTCCTACCAAGCCAGGAGACGAGATGGTAAGTGT-AGCA-TCCCCCTTCATC---TTCG-TTTTGTTCACACGG
CCTTG---TATAGATGTTCATCACAAACAACCAATGCAACCCACTCGAACCTATGGCACCGTTGCACGCATTTCCATCGT
TGTATCCCCCTTCATGCTCGTATGATCCCTTCCCATCGAAAAATGGTATGACGAATTTCGGTGTGCCAACATGGCTCCGG
CGCCCAATGACCACAGATTTTCAACGTCCTACATTAGATATTGATGGGCTCGTAGATTGCTTCTCGAGGATAAACTTACT
GGATGATTCTGGTCCGCGTTCACGCGGCAACGTCGATTCATGTGCAGCTGTAGCTGCCATCACGGTTATACCCTTCCCTG
CACCTTTGCCTGCCCTCGTTAGGGGGACAGCTACGTATATCGCACCCATCCGTGTTTTCCTACCTGTCGTTCCTGCCACT
GCATCTCGTCGCCATGTCTTCAACACTCCCAGTCCCAAATCAAGACCTATTACATTGGTGCCAGCCCCAGCCTCCGAGAT
CCCAAGAGGGCAGAAGGCCCGACGGCGGAAGATGGCGCCATTACCAAAACGCATCCCTCACGGGAACCCGGTTTCTCACC
GGGGTGTCACACCAGCCACTTCAGAGGCATCTGTCGCCTCACCTTTACCATCATCAACCTCGCGTTCGCCTTCATCTGGG
TCTGAGAGTTCCTCGCAGAGCCGCTTGTTCTCAGGCGTGAACTCCGCATCAAGCAGTTCCCCTGGCATCATGACGCCACT
TCCATCTTTCCCCTCACCTCCAGCACAGCTTTCTTCTC---CAGCGTCATTATTCAGTTTTTCTTCAAATATGACCGATC
TGTTTGGCGATGCTTTGGAAAGCATTTCCTCGCCAGCTGAGGGACTTCAGCTTGACTTTAATTCAAGCATCTTCCGGAAT
GAGCACATCCTGAAGTCGCCGGCGTTCGACTT------CGGTGCGGGCCCAGTAGCGAATC---TTCGCGCACCATCATG
A
>NZ130_allele2 (reversed)
CTGAAATATGGTGGCGGGAGGGATCCTTGGTTGATGCTCAGCGCATTACTCGATGCACCTGAGCTAGAGGTCGGCGATGC
AGAAGCGATGCGGGAAGTTGGTAGGTGGAGGATGGAAGATGGTGTCGTTCCGGAAAGAC-----------ATTAAAAT-C
TA---TACATGAAACT-ACCCA-TCGCTGTCCTTAT-TC-----TCTGGAGCTAAATGCTAGAGCGCGATT---------
-------------------------------------------------------------------GTT--GCACGAAT
T--------ACAT--TCCTTTTGAT----TGATTC----AAGTACATAAAGAG--------CG-ATTGTGA---TAAGG-
-------------------------------------------TAA-ATGC-GGGATG--AGTGACATACATGATGCA--
--------TGTAGGG-----TAT-ATTATGAAAT----GTGCAATGCGCACGAAGATGA-GCAGAGATATG---ATATGA
ATAATACATTACT--TATGTCTTGATAGACTGCATATAACGATACAAAATCGCTTCGTCCTTACATATGTAGAATGTCTT
GATAGACC--ACATATATAA---CAGCGT-GGAC------AAAGAGAACA----AATCG--ACCATCATCTAACTC--CG
GGATCAGCAAACAAAG-TAATCAACAAAGA--ATAAGGATGCTTACACAGACACCGCTAGATCCTGCTCTAGTAGCCGCG
TTTGTTCTTTTAGAAGTTGGAGTTGCTCCAGCTTCGCCAAGCGAGCACAATCAGCAGGTGAGCTAGGGTGTGGTTGTG--
-------------GGGGATATAACAACGGGGGGAGCTGGAGAGCAGAAAGATCAATTTCTGGTAATAGCTGTGAGAAGCC
ATCGCAAGACAATGGCAGTGAAAAT------TGATCAATGTCGGACAGGA---AGGGTTGTTCA---GAGTTGAACAGAT
CCGTCCAGCTGAAAGGGTCCGAAGAAACAAGG---TCCATGAGG------------CCGACAGGCGGCTGGGGGCCAGC-
--ATCGATTGCTGTGGAAGCTCCAACTGCCTCGCCAGAATAA---TTGGGAGCGATTGTGGATATCGCATTGAGGAAATT
GAAATTGTCGAGATCACCTAGATTAGGTGCTGGAAAGG------GAGCATGGGAAGGAACTTCCAAATTGGCTAATTTTG
CCTC-GAACGATACTATAG----------CACC-AATAA---GCAAA-TGGCG-GTCTCAGGATAAG-----------TA
TAAGAGTAA-ACGTACAGTCTACCTGAGCAGGCTGAATGTAATTTTGTTG------GACGACCTGTTCGATGGGGTTTAT
TTGCGTGTCAGGGAATGTATATCCGTTGAAGACTTCAATGTCAACAGGTGCAAACTGGTCGAAACCGACATTCTCGACTG
GATCAGGAATCTCGAAGAAATTT---------GTCTGGAACCAGTCATCGATGTTGGACTCGACAGGAACGAATGCTCTC
GGAAGAGGGTCAGACACAGCATGAACACGGGGTCCAGCAAGAAGACCTCTCGGACGCTTGGGCATAGCGTGAGCATCAGC
------GTCCGATAGCC------TTCGCTTTCGCAATGACCCTGACGACGGTTGAACTG---CAATGAT---TTGGACCT
CAT---C---GCTGCCATCCA---GTCCATCGTTCTGTGGTGGGAGCGATGGCAAGGCTGAACCATCCGCAAAGAGGGTC
GTGACCTTCGGACTAGACCTGAAT---AGTGTCAATAAGT-GATAGCTTGCCTGATGA----AACAATGATTGCTTACCG
AAGGCGTTTCATCGGCCGGTCTGCACATGAAGGTTGTCTAGGATTAGTTAATTCAGACAAT---ATAGATGCACGTCGCT
TCCGACCAGCGAGAACGGGTGGAGTAAAATC---T---------TCTTCGTCTTCACTCTCATCAGTCAATGATTCCTCG
AGAGTAGGAACGGGAGATGGAGTGCGA------------GGATGAGTGGGAGATGGGTACGAAACAAAGCC---GTGCGT
CTTCTGGGCTTGCCTATCAAGCGCTCTTTGTATTCTCCGCATCTCTTTCTCTTCCTCCCGTCGTTTCTTTTCCTGTTGTG
CATGCTCCTTCTTCTCCTGCTCCGATCGCAACATGTCCTCTTCCGTCATATCTTTCACCACAGCGTCAAGGTCACCTGCA
AGCGCACTTTTGGTAAAAGTAGAGGCATAAAGACCCTGTGTGGTAGCCTTCATCTGCTGGAATTCATGGAAGATGGCGGG
TGCCAGAACACGAGTAGGGTCTTCTTTGACCAGAGCACGAAAAGCAGCATCGACAGTGTCAGCTCGGCAGTTGTTAAAGT
GTTTGCGGCAAATTGTCGTCCAACCGATGCGACGGCGAGCACTGATAAACCAGGCAGCAACGGAGTTCATGGAACTTCCA
GAGCTGCTGGCAATATTTGCTTTTGTGTCAGAAGATGGGTAAGGGTTATGTATATTAGCGAGCAGCCATTTGTATGCTGG
TTCGATGAAAGAGGGTAGC------GATGATTCTGAGGATAGTGCA---TTTTGTGATGAGGGTATCGCT---GGAGGCG
TAATAGTGACACGATTAAGGTCAGCTAGAATGCTTCCAACACCGTCAAGGAGCTGGTTCTGCAATGTTTCATTTTCTTTC
TGTAAGTCGAAGAGGCAACTCGTGATGATACCAATCCTCGAAGCTACTGAGTTTGCAATTGATACAGTATCGTCTGATAG
GTCTCCTGCGGATAGAGAATGGGAAAAATCCGTGTACAATGAATTCCAAGATGATTTGAATGACATCAGGG------AAT
CGTCGCCGCGCAAGATCGATCCAAGTAGATTTTCCTCCGCTTGTCGAAAGCGCTGTTGTA------TATCCTTGTCCATC
TTGAA-------------AAGCTGA-------------------------GGA--GATG-----------AGATGAGATG
A-------GATTGTG----------GACCA--GGAAGACT-----------------------GCAGGCTGTCACG--TA
TATGGACTAG--TATATAT-------------G---AA---------------TGTTTGTA---------------TTTC
AG---AACAATGCGGACCTTCA---------ATTC-AAAAAT-------CGCGTACTTATGTAA----------------
-ACACCAAAAAATAGCGATAAACAGCG---------------------------------TCCATCA-------------
TTTCA-----------TTGTCCCC----------------------AATCA-CT--------------------------
--TCAAT-------TTAGCCGCGA-------------------TC---------AGCTGCAGA-----------------
--CTGCTCGTA--------TCCAA-----------CCTTT------CCGA----TGGC-CGGA-----------ACAACT
TCTGTTGAGTCG------ATTTTAAAGCGAATCGTAGAACGTTCTCAAGA------------ATGCCTCGCTC------A
TC------CATCTGTTTTGGCG------TCGTCG-CGCTTGTTC---------ACACCTCAA------TTAT------GT
TCTCCACAACAACC---T---ATTG------CTCGTATTTCCCTTCCCAACCCACCCTCAATGCAATCCGCTCTCTTGGC
TGCTGGCGCTTGTCCCGAAATTTCACTAGCAATGGACCAAGCATATCAGAAGTGGGCTGCTGAATTACGAGCTTCTTGTC
ACTCGGCTGTAACCCACATATACTCAAATCAGGCGCAGTATCCGTCCAAGTTTCGCTATAGCACCGAACAAAAACTCCTG
TCCTTGTTCACCGACCTATATCTTAAACAGGTAGTTGCTTGGAAAGAAGAAGGAGTTAACTTGTATCTTAAACGTTCATC
AACAAAAACAAGCGACAACGCACAACCTTCGAGTGG---C---ACACAAAAGTTCAATCACGTAAGTCTCATGCCCTGC-
------CTTCGCTC-----------CTCCATCACTTTTGAC---CATCTCCTTATCACAGGAATATGTTCCATTGCTCGA
ATACTTCTTTGCAGAGAACCCGTTTCCAAACCATGCCGACAAGGCTTTTCTTGCAAAGAAATCAGCAATGACGTATCGCC
AAATCCATGTCTGGGTATGCATATTTATCA-A----T-ATACA-TTGGGCCTCGATGTTGATAACTTC---AAGTTTCAA
AACAGGCGCAATAAAATGAAGAAAGAAGGTCGAGTGTTGAGAAGGAAGGCAGTGGCCGAGGGTGCCACTCTTCCCTTGGA
TGATCTGTACCAGCGTATGGAAAAATTTATTGTGAT---GGA---AAGAAAGAAAGTGTCCGCGTCGCCTCCCAGTCCTC
TGCATTCTCCTACCAAGCCAGGAGACGAGATGGTAAGTGT-AGCA-TCCCCCTTCATC---TTCG-TTTTGTTCACACGG
CCTTG---TATAGATGTTCATCACAAACAACCAATGCAACCCACTCGAACCTATGGCACCGTTGCACGCATTTCCATCGT
TGTATCCCCCTTCATGCTCGTATGATCCCTTCCCATCGAAAAATGGTATGACGAATTTCGGTGTGCCAACATGGCTCCGG
CGCCCAATGACCACAGATTTTCAACGTCCTACATTAGATATTGATGGGCTCGTAGATTGCTTCTCGAGGATAAACTTACT
GGATGATTCTGGTCCGCGTTCACGCGGCAACGTCGATTCATGTGCAGCTGTAGCTGCCATCACGGTTATACCCTTCCCTG
CACCTTTGCCTGCCCTCGTTAGGGGGACAGCTACGTATATCGCACCCATCCGTGTTTTCCTACCTGTCGTTCCTGCCACT
GCATCTCGTCGCCATGTCTTCAACACTCCCAGTCCCAAATCAAGACCTATTACATTGGTGCCAGCCCCAGCCTCCGAGAT
CCCAAGAGGGCAGAAGGCCCGACGGCGGAAGATGGCGCCATTACCAAAACGCATCCCTCACGGGAACCCGGTTTCTCACC
GGGGTGTCACACCAGCCACTTCAGAGGCATCTGTCGCCTCACCTTTACCATCATCAACCTCGCGTTCGCCTTCATCTGGG
TCTGAGAGTTCCTCGCAGAGCCGCTTGTTCTCAGGCGTGAACTCCGCATCAAGCAGTTCCCCTGGCATCATGACGCCACT
TCCATCTTTCCCCTCACCTCCAGCACAGCTTTCTTCTC---CAGCGTCATTATTCAGTTTTTCTTCAAATATGACCGATC
TGTTTGGCGATGCTTTGGAAAGCATTTCCTCGCCAGCTGAGGGACTTCAGCTTGACTTTAATTCAAGCATCTTCCGGAAT
GAGCACATCCTGAAGTCGCCGGCGTTCGACTT------CGGTGCGGGCCCAGTAGCGAATC---TTCGCGCACCATCATG
A
>NZ051_allele2 (reversed)
CTGAAATATGGTGGCGGGAGGGATCCTTGGTTGATGCTCAGCGCATTACTCGATGCACCTGAGCTAGAGGTCGGCGATGC
AGAAGCGATGCGGGAAGTTGGTAGGTGGAGGATGGAAGATGGTGTCGTTCCGGAAAGAC-----------ATTAAAAT-C
TA---TACATGAAACT-ACCCA-TCGCTGTCCTTAT-TC-----TCTGGAGCTAAATGCTAGAGCGCGATT---------
-------------------------------------------------------------------GTT--GCACGAAT
T--------ACAT--TCCTTTTGAT----TGATTC----AAGTACATAAAGAG--------CG-ATTGTGA---TAAGG-
-------------------------------------------TAA-ATGC-GGGATG--AGTGACATACATGATGCA--
--------TGTAGGG-----TAT-ATTATGAAAT----GTGCAATGCGCACGAAGATGA-GCAGAGATATG---ATATGA
ATAATACATTACT--TATGTCTTGATAGACTGCATATAACGATACAAAATCGCTTCGTCCTTACATATGTAGAATGTCTT
GATAGACC--ACATATATAA---CAGCGT-GGAC------AAAGAGAACA----AATCG--ACCATCATCTAACTC--CG
GGATCAGCAAACAAAG-TAATCAACAAAGA--ATAAGGATGCTTACACAGACACCGCTAGATCCTGCTCTAGTAGCCGCG
TTTGTTCTTTTAGAAGTTGGAGTTGCTCCAGCTTCGCCAAGCGAGCACAATCAGCAGGTGAGCTAGGGTGTGGTTGTG--
-------------GGGGATATAACAACGGGGGGAGCTGGAGAGCAGAAAGATCAATTTCTGGTAATAGCTGTGAGAAGCC
ATCGCAAGACAATGGCAGTGAAAAT------TGATCAATGTCGGACAGGA---AGGGTTGTTCA---GAGTTGAACAGAT
CCGTCCAGCTGAAAGGGTCCGAAGAAACAAGG---TCCATGAGG------------CCGACAGGCGGCTGGGGGCCAGC-
--ATCGATTGCTGTGGAAGCTCCAACTGCCTCGCCAGAATAA---TTGGGAGCGATTGTGGATATCGCATTGAGGAAATT
GAAATTGTCGAGATCACCTAGATTAGGTGCTGGAAAGG------GAGCATGGGAAGGAACTTCCAAATTGGCTAATTTTG
CCTC-GAACGATACTATAG----------CACC-AATAA---GCAAA-TGGCG-GTCTCAGGATAAG-----------TA
TAAGAGTAA-ACGTACAGTCTACCTGAGCAGGCTGAATGTAATTTTGTTG------GACGACCTGTTCGATGGGGTTTAT
TTGCGTGTCAGGGAATGTATATCCGTTGAAGACTTCAATGTCAACAGGTGCAAACTGGTCGAAACCGACATTCTCGACTG
GATCAGGAATCTCGAAGAAATTT---------GTCTGGAACCAGTCATCGATGTTGGACTCGACAGGAACGAATGCTCTC
GGAAGAGGGTCAGACACAGCATGAACACGGGGTCCAGCAAGAAGACCTCTCGGACGCTTGGGCATAGCGTGAGCATCAGC
------GTCCGATAGCC------TTCGCTTTCGCAATGACCCTGACGACGGTTGAACTG---CAATGAT---TTGGACCT
CAT---C---GCTGCCATCCA---GTCCATCGTTCTGTGGTGGGAGCGATGGCAAGGCTGAACCATCCGCAAAGAGGGTC
GTGACCTTCGGACTAGACCTGAAT---AGTGTCAATAAGT-GATAGCTTGCCTGATGA----AACAATGATTGCTTACCG
AAGGCGTTTCATCGGCCGGTCTGCACATGAAGGTTGTCTAGGATTAGTTAATTCAGACAAT---ATAGATGCACGTCGCT
TCCGACCAGCGAGAACGGGTGGAGTAAAATC---T---------TCTTCGTCTTCACTCTCATCAGTCAATGATTCCTCG
AGAGTAGGAACGGGAGATGGAGTGCGA------------GGATGAGTGGGAGATGGGTACGAAACAAAGCC---GTGCGT
CTTCTGGGCTTGCCTATCAAGCGCTCTTTGTATTCTCCGCATCTCTTTCTCTTCCTCCCGTCGTTTCTTTTCCTGTTGTG
CATGCTCCTTCTTCTCCTGCTCCGATCGCAACATGTCCTCTTCCGTCATATCTTTCACCACAGCGTCAAGGTCACCTGCA
AGCGCACTTTTGGTAAAAGTAGAGGCATAAAGACCCTGTGTGGTAGCCTTCATCTGCTGGAATTCATGGAAGATGGCGGG
TGCCAGAACACGAGTAGGGTCTTCTTTGACCAGAGCACGAAAAGCAGCATCGACAGTGTCAGCTCGGCAGTTGTTAAAGT
GTTTGCGGCAAATTGTCGTCCAACCGATGCGACGGCGAGCACTGATAAACCAGGCAGCAACGGAGTTCATGGAACTTCCA
GAGCTGCTGGCAATATTTGCTTTTGTGTCAGAAGATGGGTAAGGGTTATGTATATTAGCGAGCAGCCATTTGTATGCTGG
TTCGATGAAAGAGGGTAGC------GATGATTCTGAGGATAGTGCA---TTTTGTGATGAGGGTATCGCT---GGAGGCG
TAATAGTGACACGATTAAGGTCAGCTAGAATGCTTCCAACACCGTCAAGGAGCTGGTTCTGCAATGTTTCATTTTCTTTC
TGTAAGTCGAAGAGGCAACTCGTGATGATACCAATCCTCGAAGCTACTGAGTTTGCAATTGATACAGTATCGTCTGATAG
GTCTCCTGCGGATAGAGAATGGGAAAAATCCGTGTACAATGAATTCCAAGATGATTTGAATGACATCAGGG------AAT
CGTCGCCGCGCAAGATCGATCCAAGTAGATTTTCCTCCGCTTGTCGAAAGCGCTGTTGTA------TATCCTTGTCCATC
TTGAA-------------AAGCTGA-------------------------GGA--GATG-----------AGATGAGATG
A-------GATTGTG----------GACCA--GGAAGACT-----------------------GCAGGCTGTCACG--TA
TATGGACTAG--TATATAT-------------G---AA---------------TGTTTGTA---------------TTTC
AG---AACAATGCGGACCTTCA---------ATTC-AAAAAT-------CGCGTACTTATGTAA----------------
-ACACCAAAAAATAGCGATAAACAGCG---------------------------------TCCATCA-------------
TTTCA-----------TTGTCCCC----------------------AATCA-CT--------------------------
--TCAAT-------TTAGCCGCGA-------------------TC---------AGCTGCAGA-----------------
--CTGCTCGTA--------TCCAA-----------CCTTT------CCGA----TGGC-CGGA-----------ACAACT
TCTGTTGAGTCG------ATTTTAAAGCGAATCGTAGAACGTTCTCAAGA------------ATGCCTCGCTC------A
TC------CATCTGTTTTGGCG------TCGTCG-CGCTTGTTC---------ACACCTCAA------TTAT------GT
TCTCCACAACAACC---T---ATTG------CTCGTATTTCCCTTCCCAACCCACCCTCAATGCAATCCGCTCTCTTGGC
TGCTGGCGCTTGTCCCGAAATTTCACTAGCAATGGACCAAGCATATCAGAAGTGGGCTGCTGAATTACGAGCTTCTTGTC
ACTCGGCTGTAACCCACATATACTCAAATCAGGCGCAGTATCCGTCCAAGTTTCGCTATAGCACCGAACAAAAACTCCTG
TCCTTGTTCACCGACCTATATCTTAAACAGGTAGTTGCTTGGAAAGAAGAAGGAGTTAACTTGTATCTTAAACGTTCATC
AACAAAAACAAGCGACAACGCACAACCTTCGAGTGG---C---ACACAAAAGTTCAATCACGTAAGTCTCATGCCCTGC-
------CTTCGCTC-----------CTCCATCACTTTTGAC---CATCTCCTTATCACAGGAATATGTTCCATTGCTCGA
ATACTTCTTTGCAGAGAACCCGTTTCCAAACCATGCCGACAAGGCTTTTCTTGCAAAGAAATCAGCAATGACGTATCGCC
AAATCCATGTCTGGGTATGCATATTTATCA-A----T-ATACA-TTGGGCCTCGATGTTGATAACTTC---AAGTTTCAA
AACAGGCGCAATAAAATGAAGAAAGAAGGTCGAGTGTTGAGAAGGAAGGCAGTGGCCGAGGGTGCCACTCTTCCCTTGGA
TGATCTGTACCAGCGTATGGAAAAATTTATTGTGAT---GGA---AAGAAAGAAAGTGTCCGCGTCGCCTCCCAGTCCTC
TGCATTCTCCTACCAAGCCAGGAGACGAGATGGTAAGTGT-AGCA-TCCCCCTTCATC---TTCG-TTTTGTTCACACGG
CCTTG---TATAGATGTTCATCACAAACAACCAATGCAACCCACTCGAACCTATGGCACCGTTGCACGCATTTCCATCGT
TGTATCCCCCTTCATGCTCGTATGATCCCTTCCCATCGAAAAATGGTATGACGAATTTCGGTGTGCCAACATGGCTCCGG
CGCCCAATGACCACAGATTTTCAACGTCCTACATTAGATATTGATGGGCTCGTAGATTGCTTCTCGAGGATAAACTTACT
GGATGATTCTGGTCCGCGTTCACGCGGCAACGTCGATTCATGTGCAGCTGTAGCTGCCATCACGGTTATACCCTTCCCTG
CACCTTTGCCTGCCCTCGTTAGGGGGACAGCTACGTATATCGCACCCATCCGTGTTTTCCTACCTGTCGTTCCTGCCACT
GCATCTCGTCGCCATGTCTTCAACACTCCCAGTCCCAAATCAAGACCTATTACATTGGTGCCAGCCCCAGCCTCCGAGAT
CCCAAGAGGGCAGAAGGCCCGACGGCGGAAGATGGCGCCATTACCAAAACGCATCCCTCACGGGAACCCGGTTTCTCACC
GGGGTGTCACACCAGCCACTTCAGAGGCATCTGTCGCCTCACCTTTACCATCATCAACCTCGCGTTCGCCTTCATCTGGG
TCTGAGAGTTCCTCGCAGAGCCGCTTGTTCTCAGGCGTGAACTCCGCATCAAGCAGTTCCCCTGGCATCATGACGCCACT
TCCATCTTTCCCCTCACCTCCAGCACAGCTTTCTTCTC---CAGCGTCATTATTCAGTTTTTCTTCAAATATGACCGATC
TGTTTGGCGATGCTTTGGAAAGCATTTCCTCGCCAGCTGAGGGACTTCAGCTTGACTTTAATTCAAGCATCTTCCGGAAT
GAGCACATCCTGAAGTCGCCGGCGTTCGACTT------CGGTGCGGGCCCAGTAGCGAATC---TTCGCGCACCATCATG
A
>UH-Slu-B3c_allele2 (reversed)
CTGAAATATGGTGGCGGGAGGGATCCTTGGTTGATGCTCAGCGCATTACTCGATGCACCTGAGCTAGAGGTCGGCGATGC
AGAAGCGATGCGGGAAGTTGGTAGGTGGAGGATGGAAGATGGTGTCGTTCCGGAAAGAC-----------ATTAAAAT-C
TA---TACATGAAACT-ACCCA-TCGCTGTCCTTAT-TC-----TCTGGAGCTAAATGCTAGAGCGCGATT---------
-------------------------------------------------------------------GTT--GCACGAAT
T--------ACAT--TCCTTTTGAT----TGATTC----AAGTACATAAAGAG--------CG-ATTGTGA---TAAGG-
-------------------------------------------TAA-ATGC-GGGATG--AGTGACATACATGATGCA--
--------TGTAGGG-----TAT-ATTATGAAAT----GTGCAATGCGCACGAAGATGA-GCAGAGATATG---ATATGA
ATAATACATTACT--TATGTCTTGATAGACTGCATATAACGATACGAAATCGCTTCGTCCTTACATATGTAGAATGTCTT
GATAGACC--ACATATATAA---CAGCGT-GGAC------AAAGAGAACA----AATCG--ACCATCATCTAACTC--CG
GGATCAGCAAACAAAG-TAATCAACAAAGA--ATAAGGATGCTTACACAGACACCGCTAGATCCTGCTCTAGTAGCCGCG
TTTGTTCTTTTAGAAGTTGGAGTTGCTCCAGCTTCGCCAAGCGAGCACAATCAGCAGGTGAGCTAGGGTGTGGTTGTG--
-------------GGGGATATAACAACGGGGGGAGCTGGAGAGCAGAAAGATCAATTTCTGGTAATAGCTGTGAGAAGCC
ATCGCAAGACAATGGCAGTGAAAAT------TGATCAATGTCGGACAGGA---AGGGTTGTTCA---GAGTTGAACAGAT
CCGTCCAGCTGAAAGGGTCCGAAGAAACAAGG---TCCATGAGG------------CCGACAGGCGGCTGGGGGCCAGC-
--ATCGATTGCTGTGGAAGCTCCAACTGCCTCGCCAGAATAA---TTGGGAGCGATTGTGGATATCGCATTGAGGAAATT
GAAATTGTCGAGATCACCTAGATTAGGTGCTGGAAAGG------GAGCATGGGAAGGAACTTCCAAATTGGCTAATTTTG
CCTC-GAACGATACTATAG----------CACC-AATAA---GCAAA-TGGCG-GTCTCAGGATAAG-----------TA
TAAGAGTAA-ACGTACAGTCTACCTGAGCAGGCTGAATGTAATTTTGTTG------GACGACCTGTTCGATGGGGTTTAT
TTGCGTGTCAGGGAATGTATATCCGTTGAAGACTTCAATGTCAACAGGTGCAAACTGGTCGAAACCGACATTCTCGACTG
GATCAGGAATCTCGAAGAAATTT---------GTCTGGAACCAGTCATCGATGTTGGACTCGACAGGAACGAATGCTCTC
GGAAGAGGGTCAGACACAGCATGAACACGGGGTCCAGCAAGAAGACCTCTCGGACGCTTGGGCATAGCGTGAGCATCAGC
------GTCCGATAGCC------TTCGCTTTCGCAATGACCCTGACGACGGTTGAACTG---CAATGAT---TTGGACCT
CAT---C---GCTGCCATCCA---GTCCATCGTTCTGTGGTGGGAGCGATGGCAAGGCTGAACCATCCGCAAAGAGGGTC
GTGACCTTCGGACTAGACCTGAAT---AGTGTCAATAAGT-GATAGCTTGCCTGATGA----AACAATGATTGCTTACCG
AAGGCGTTTCATCGGCCGGTCTGCACATGAAGGTTGTCTAGGATTAGTTAATTCAGACAAT---ATAGATGCACGTCGCT
TCCGACCAGCGAGAACGGGTGGAGTAAAATC---T---------TCTTCGTCTTCACTCTCATCAGTCAATGATTCCTCG
AGAGTAGGAACGGGAGATGGAGTGCGA------------GGATGAGTGGGAGATGGGTACGAAACAAAGCC---GTGCGT
CTTCTGGGCTTGCCTATCAAGCGCTCTTTGTATTCTCCGCATCTCTTTCTCTTCCTCCCGTCGTTTCTTTTCCTGTTGTG
CATGCTCCTTCTTCTCCTGCTCCGATCGCAACATGTCCTCTTCCGTCATATCTTTCACCACAGCGTCAAGGTCACCTGCA
AGCGCACTTTTGGTAAAAGTAGAGGCATAAAGACCCTGTGTGGTAGCCTTCATCTGCTGGAATTCATGGAAGATGGCGGG
TGCCAGAACACGAGTAGGGTCTTCTTTGACCAGAGCACGAAAAGCAGCATCGACAGTGTCAGCTCGGCAGTTGTTAAAGT
GTTTGCGGCAAATTGTCGTCCAACCGATGCGACGGCGAGCACTGATAAACCAGGCAGCAACGGAGTTCATGGAACTTCCA
GAGCTGCTGGCAATATTTGCTTTTGTGTCAGAAGATGGGTAAGGGTTATGTATATTAGCGAGCAGCCATTTGTATGCTGG
TTCGATGAAAGAGGGTAGC------GATGATTCTGAGGATAGTGCA---TTTTGTGATGAGGGTATCGCT---GGAGGCG
TAATAGTGACACGATTAAGGTCAGCTAGAATGCTTCCAACACCGTCAAGGAGCTGGTTCTGCAATGTTTCATTTTCTTTC
TGTAAGTCGAAGAGGCAACTCGTGATGATACCAATCCTCGAAGCTACTGAGTTTGCAATTGATACAGTATCGTCTGATAG
GTCTCCTGCGGATAGAGAATGGGAAAAATCCGTGTACAATGAATTCCAAGATGATTTGAATGACATCAGGG------AAT
CGTCGCCGCGCAAGATCGATCCAAGTAGATTTTCCTCCGCTTGTCGAAAGCGCTGTTGTA------TATCCTTGTCCATC
TTGAA-------------AAGCTGA-------------------------GGA--GATG-----------AGATGAGATG
A-------GATTGTG----------GACCA--GGAAGACT-----------------------GCAGGCTGTCACG--TA
TATGGACTAG--TATATAT-------------G---AA---------------TGTTTGTA---------------TTTC
AG---AACAATGCGGACCTTCA---------ATTC-AAAAAT-------CGCGTACTTATGTAA----------------
-ACACCAAAAAATAGCGATAAACAGCG---------------------------------TCCATCA-------------
TTTCA-----------TTGTCCCC----------------------AATCA-CT--------------------------
--TCAAT-------TTAGCCGCGA-------------------TC---------AGCTGCAGA-----------------
--CTGCTCGTA--------TCCAA-----------CCTTT------CCGA----TGGC-CGGA-----------ACAACT
TCTGTTGAGTCG------ATTTTAAAGCGAATCGTAGAACGTTCTCAAGA------------ATGCCTCGCTC------A
TC------CATCTGTTTTGGCG------TCGTCG-CGCTTGTTC---------ACACCTCAA------TTAT------GT
TCTCCACAACAACC---T---ATTG------CTCGTATTTCCCTTCCCAACCCACCCTCAATGCAATCCGCTCTCTTGGC
TGCTGGCGCTTGTCCCGAAATTTCACTAGCAATGGACCAAGCATATCAGAAGTGGGCTGCTGAATTACGAGCTTCTTGTC
ACTCGGCTGTAACCCACATATACTCAAATCAGGCGCAGTATCCGTCCAAGTTTCGCTATAGCACCGAACAAAAACTCCTG
TCCTTGTTCACCGACCTATATCTTAAACAGGTAGTTGCTTGGAAAGAAGAAGGAGTTAACTTGTATCTTAAACGTTCATC
AACAAAAACAAGCGACAACGCACAACCTTCGAGTGG---C---ACACAAAAGTTCAATCACGTAAGTCTCATGCCCTGC-
------CTTCGCTC-----------CTCCATCACTTTTGAC---CATCTCCTTATCACAGGAATATGTTCCATTGCTCGA
ATACTTCTTTGCAGAGAACCCGTTTCCAAACCATGCCGACAAGGCTTTTCTTGCAAAGAAATCAGCAATGACGTATCGCC
AAATCCATGTCTGGGTATGCATATTTATCA-A----T-ATACA-TTGGGCCTCGATGTTGATAACTTC---AAGTTTCAA
AACAGGCGCAATAAAATGAAGAAAGAAGGTCGAGTGTTGAGAAGGAAGGCAGTGGCCGAGGGTGCCACTCTTCCCTTGGA
TGATCTGTACCAGCGTATGGAAAAATTTATTGTGAT---GGA---AAGAAAGAAAGTGTCCGCGTCGCCTCCCAGTCCTC
TGCATTCTCCTACCAAGCCAGGAGACGAGATGGTAAGTGT-AGCA-TCCCCCTTCATC---TTCG-TTTTGTTCACACGG
CCTTG---TATAGATGTTCATCACAAACAACCAATGCAACCCACTCGAACCTATGGCACCGTTGCACGCATTTCCATCGT
TGTATCCCCCTTCATGCTCGTATGATCCCTTCCCATCGAAAAATGGTATGACGAATTTCGGTGTGCCAACATGGCTCCGG
CGCCCAATGACCACAGATTTTCAACGTCCTACATTAGATATTGATGGGCTCGTAGATTGCTTCTCGAGGATAAACTTACT
GGATGATTCTGGTCCGCGTTCACGCGGCAACGTCGATTCATGTGCAGCTGTAGCTGCCATCACGGTTATACCCTTCCCTG
CACCTTTGCCTGCCCTCGTTAGGGGGACAGCTACGTATATCGCACCCATCCGTGTTTTCCTACCTGTCGTTCCTGCCACT
GCATCTCGTCGCCATGTCTTCAACACTCCCAGTCCCAAATCAAGACCTATTACATTGGTGCCAGCCCCAGCCTCCGAGAT
CCCAAGAGGGCAGAAGGCCCGACGGCGGAAGATGGCGCCATTACCAAAACGCATCCCTCACGGGAACCCGGTTTCTCACC
GGGGTGTCACACCAGCCACTTCAGAGGCATCTGTCGCCTCACCTTTACCATCATCAACCTCGCGTTCGCCTTCATCTGGG
TCTGAGAGTTCCTCGCAGAGCCGCTTGTTCTCAGGCGTGAACTCCGCATCAAGCAGTTCCCCTGGCATCATGACGCCACT
TCCATCTTTCCCCTCACCTCCAGCACAGCTTTCTTCTC---CAGCGTCATTATTCAGTTTTTCTTCAAATATGACCGATC
TGTTTGGCGATGCTTTGGAAAGCATTTCCTCGCCAGCTGAGGGACTTCAGCTTGACTTTAATTCAAGCATCTTCCGGAAT
GAGCACATCCTGAAGTCGCCGGCGTTCGACTT------CGGTGCGGGCCCAGTAGCGAATC---TTCGCGCACCATCATG
A
>UH-Slu-B9a_allele2
CTGAAATATGGTGGCGGGAGGGATCCTTGGTTGATGCTCAGCGCATTACTCGATGCACCTGAGCTAGAGGTCGGCGATGC
AGAAGCGATGCGGGAAGTTGGTAGGTGGAGGATGGAAGATGGTGTCGTTCCGGAAAGAC-----------ATTAAAAT-C
TA---TACATGAAACT-ACCCA-TCGCTGTCCTTAT-TC-----TCTGGAGCTAAATGCTAGAGCGCGATT---------
-------------------------------------------------------------------GTT--GCACGAAT
T--------ACAT--TCCTTTTGAT----TGATTC----AAGTACATAAAGAG--------CG-ATTGTGA---TAAGG-
-------------------------------------------TAA-ATGC-GGGATG--AGTGACATACATGATGCA--
--------TGTAGGG-----TAT-ATTATGAAAT----GTGCAATGCGCACGAAGATGA-GCAGAGATATG---ATATGA
ATAATACATTACT--TATGTCTTGATAGACTGCATATAACGATACGAAATCGCTTCGTCCTTACATATGTAGAATGTCTT
GATAGACC--ACATATATAA---CAGCGT-GGAC------AAAGAGAACA----AATCG--ACCATCATCTAACTC--CG
GGATCAGCAAACAAAG-TAATCAACAAAGA--ATAAGGATGCTTACACAGACACCGCTAGATCCTGCTCTAGTAGCCGCG
TTTGTTCTTTTAGAAGTTGGAGTTGCTCCAGCTTCGCCAAGCGAGCACAATCAGCAGGTGAGCTAGGGTGTGGTTGTG--
-------------GGGGATATAACAACGGGGGGAGCTGGAGAGCAGAAAGATCAATTTCTGGTAATAGCTGTGAGAAGCC
ATCGCAAGACAATGGCAGTGAAAAT------TGATCAATGTCGGACAGGA---AGGGTTGTTCA---GAGTTGAACAGAT
CCGTCCAGCTGAAAGGGTCCGAAGAAACAAGG---TCCATGAGG------------CCGACAGGCGGCTGGGGGCCAGC-
--ATCGATTGCTGTGGAAGCTCCAACTGCCTCGCCAGAATAA---TTGGGAGCGATTGTGGATATCGCATTGAGGAAATT
GAAATTGTCGAGATCACCTAGATTAGGTGCTGGAAAGG------GAGCATGGGAAGGAACTTCCAAATTGGCTAATTTTG
CCTC-GAACGATACTATAG----------CACC-AATAA---GCAAA-TGGCG-GTCTCAGGATAAG-----------TA
TAAGAGTAA-ACGTACAGTCTACCTGAGCAGGCTGAATGTAATTTTGTTG------GACGACCTGTTCGATGGGGTTTAT
TTGCGTGTCAGGGAATGTATATCCGTTGAAGACTTCAATGTCAACAGGTGCAAACTGGTCGAAACCGACATTCTCGACTG
GATCAGGAATCTCGAAGAAATTT---------GTCTGGAACCAGTCATCGATGTTGGACTCGACAGGAACGAATGCTCTC
GGAAGAGGGTCAGACACAGCATGAACACGGGGTCCAGCAAGAAGACCTCTCGGACGCTTGGGCATAGCGTGAGCATCAGC
------GTCCGATAGCC------TTCGCTTTCGCAATGACCCTGACGACGGTTGAACTG---CAATGAT---TTGGACCT
CAT---C---GCTGCCATCCA---GTCCATCGTTCTGTGGTGGGAGCGATGGCAAGGCTGAACCATCCGCAAAGAGGGTC
GTGACCTTCGGACTAGACCTGAAT---AGTGTCAATAAGT-GATAGCTTGCCTGATGA----AACAATGATTGCTTACCG
AAGGCGTTTCATCGGCCGGTCTGCACATGAAGGTTGTCTAGGATTAGTTAATTCAGACAAT---ATAGATGCACGTCGCT
TCCGACCAGCGAGAACGGGTGGAGTAAAATC---T---------TCTTCGTCTTCACTCTCATCAGTCAATGATTCCTCG
AGAGTAGGAACGGGAGATGGAGTGCGA------------GGATGAGTGGGAGATGGGTACGAAACAAAGCC---GTGCGT
CTTCTGGGCTTGCCTATCAAGCGCTCTTTGTATTCTCCGCATCTCTTTCTCTTCCTCCCGTCGTTTCTTTTCCTGTTGTG
CATGCTCCTTCTTCTCCTGCTCCGATCGCAACATGTCCTCTTCCGTCATATCTTTCACCACAGCGTCAAGGTCACCTGCA
AGCGCACTTTTGGTAAAAGTAGAGGCATAAAGACCCTGTGTGGTAGCCTTCATCTGCTGGAATTCATGGAAGATGGCGGG
TGCCAGAACACGAGTAGGGTCTTCTTTGACCAGAGCACGAAAAGCAGCATCGACAGTGTCAGCTCGGCAGTTGTTAAAGT
GTTTGCGGCAAATTGTCGTCCAACCGATGCGACGGCGAGCACTGATAAACCAGGCAGCAACGGAGTTCATGGAACTTCCA
GAGCTGCTGGCAATATTTGCTTTTGTGTCAGAAGATGGGTAAGGGTTATGTATATTAGCGAGCAGCCATTTGTATGCTGG
TTCGATGAAAGAGGGTAGC------GATGATTCTGAGGATAGTGCA---TTTTGTGATGAGGGTATCGCT---GGAGGCG
TAATAGTGACACGATTAAGGTCAGCTAGAATGCTTCCAACACCGTCAAGGAGCTGGTTCTGCAATGTTTCATTTTCTTTC
TGTAAGTCGAAGAGGCAACTCGTGATGATACCAATCCTCGAAGCTACTGAGTTTGCAATTGATACAGTATCGTCTGATAG
GTCTCCTGCGGATAGAGAATGGGAAAAATCCGTGTACAATGAATTCCAAGATGATTTGAATGACATCAGGG------AAT
CGTCGCCGCGCAAGATCGATCCAAGTAGATTTTCCTCCGCTTGTCGAAAGCGCTGTTGTA------TATCCTTGTCCATC
TTGAA-------------AAGCTGA-------------------------GGA--GATG-----------AGATGAGATG
A-------GATTGTG----------GACCA--GGAAGACT-----------------------GCAGGCTGTCACG--TA
TATGGACTAG--TATATAT-------------G---AA---------------TGTTTGTA---------------TTTC
AG---AACAATGCGGACCTTCA---------ATTC-AAAAAT-------CGCGTACTTATGTAA----------------
-ACACCAAAAAATAGCGATAAACAGCG---------------------------------TCCATCA-------------
TTTCA-----------TTGTCCCC----------------------AATCA-CT--------------------------
--TCAAT-------TTAGCCGCGA-------------------TC---------AGCTGCAGA-----------------
--CTGCTCGTA--------TCCAA-----------CCTTT------CCGA----TGGC-CGGA-----------ACAACT
TCTGTTGAGTCG------ATTTTAAAGCGAATCGTAGAACGTTCTCAAGA------------ATGCCTCGCTC------A
TC------CATCTGTTTTGGCG------TCGTCG-CGCTTGTTC---------ACACCTCAA------TTAT------GT
TCTCCACAACAACC---T---ATTG------CTCGTATTTCCCTTCCCAACCCACCCTCAATGCAATCCGCTCTCTTGGC
TGCTGGCGCTTGTCCCGAAATTTCACTAGCAATGGACCAAGCATATCAGAAGTGGGCTGCTGAATTACGAGCTTCTTGTC
ACTCGGCTGTAACCCACATATACTCAAATCAGGCGCAGTATCCGTCCAAGTTTCGCTATAGCACCGAACAAAAACTCCTG
TCCTTGTTCACCGACCTATATCTTAAACAGGTAGTTGCTTGGAAAGAAGAAGGAGTTAACTTGTATCTTAAACGTTCATC
AACAAAAACAAGCGACAACGCACAACCTTCGAGTGG---C---ACACAAAAGTTCAATCACGTAAGTCTCATGCCCTGC-
------CTTCGCTC-----------CTCCATCACTTTTGAC---CATCTCCTTATCACAGGAATATGTTCCATTGCTCGA
ATACTTCTTTGCAGAGAACCCGTTTCCAAACCATGCCGACAAGGCTTTTCTTGCAAAGAAATCAGCAATGACGTATCGCC
AAATCCATGTCTGGGTATGCATATTTATCA-A----T-ATACA-TTGGGCCTCGATGTTGATAACTTC---AAGTTTCAA
AACAGGCGCAATAAAATGAAGAAAGAAGGTCGAGTGTTGAGAAGGAAGGCAGTGGCCGAGGGTGCCACTCTTCCCTTGGA
TGATCTGTACCAGCGTATGGAAAAATTTATTGTGAT---GGA---AAGAAAGAAAGTGTCCGCGTCGCCTCCCAGTCCTC
TGCATTCTCCTACCAAGCCAGGAGACGAGATGGTAAGTGT-AGCA-TCCCCCTTCATC---TTCG-TTTTGTTCACACGG
CCTTG---TATAGATGTTCATCACAAACAACCAATGCAACCCACTCGAACCTATGGCACCGTTGCACGCATTTCCATCGT
TGTATCCCCCTTCATGCTCGTATGATCCCTTCCCATCGAAAAATGGTATGACGAATTTCGGTGTGCCAACATGGCTCCGG
CGCCCAATGACCACAGATTTTCAACGTCCTACATTAGATATTGATGGGCTCGTAGATTGCTTCTCGAGGATAAACTTACT
GGATGATTCTGGTCCGCGTTCACGCGGCAACGTCGATTCATGTGCAGCTGTAGCTGCCATCACGGTTATACCCTTCCCTG
CACCTTTGCCTGCCCTCGTTAGGGGGACAGCTACGTATATCGCACCCATCCGTGTTTTCCTACCTGTCGTTCCTGCCACT
GCATCTCGTCGCCATGTCTTCAACACTCCCAGTCCCAAATCAAGACCTATTACATTGGTGCCAGCCCCAGCCTCCGAGAT
CCCAAGAGGGCAGAAGGCCCGACGGCGGAAGATGGCGCCATTACCAAAACGCATCCCTCACGGGAACCCGGTTTCTCACC
GGGGTGTCACACCAGCCACTTCAGAGGCATCTGTCGCCTCACCTTTACCATCATCAACCTCGCGTTCGCCTTCATCTGGG
TCTGAGAGTTCCTCGCAGAGCCGCTTGTTCTCAGGCGTGAACTCCGCATCAAGCAGTTCCCCTGGCATCATGACGCCACT
TCCATCTTTCCCCTCACCTCCAGCACAGCTTTCTTCTC---CAGCGTCATTATTCAGTTTTTCTTCAAATATGACCGATC
TGTTTGGCGATGCTTTGGAAAGCATTTCCTCGCCAGCTGAGGGACTTCAGCTTGACTTTAATTCAAGCATCTTCCGGAAT
GAGCACATCCTGAAGTCGCCGGCGTTCGACTT------CGGTGCGGGCCCAGTAGCGAATC---TTCGCGCACCATCATG
A
>2019NZAus082.1_allele2 (reversed)
TTAAAGTACGGTGGTGGGAGGAATCCGTGGTTGATGCTCAGTGCACTGCTCGATGCTCCTGAGTTAGAGGTCGGCGATGC
AGAAGCGATGCGGGAAGTTGGTAGGTGGAGGATGGAAGATGGAGTCGTTCCGGAAAGAC-----------ATTAAGAT--
--------------CT-ATCCA-CTGCTGTATTTGT-------TCTTTGGGATAAGTACTAGAGCACGATT---------
-------------------------------------------------------------------ATT--GCAGGAAT
TACAACAC-AGAT--CCCTTTTGAT----CGATTC----CAATACATACAGAG--------CAAATTGTAAAG-CGAAGA
AAA-ATAAT---------------------GAAACAAGG----TAA-ATGC--GGATG--AGCAACATACATGATGCA--
----TGA-TGTAGGG-----TAT-ATTATGAAAT----ACGCAATGCGCACGATGATGA-GCAGAGATATG---CTATGA
ATAA-TTATTAAT--TATATCTTGATGGACCGCATATA------------------------------------------
----------ACACAT-GGA---CAGCTT--GAC------GAAGAGGGCA----AATCG--ACGATCATCTAACTC--TG
GAGTCAGTAAACAAAG-CAGCCAACACAGA--ACAAGGATACTTACACAGACACGGCTAAATCCTGCTCTAGTAGCCGCG
TTTGTTCTCTTAGAAGTTGGAGTTGCTCAAGCTTCGCCAAGCGAGCACAATCAGTAGGTGAGCGAGGCTGCGGTTGTG--
-------------GAGGACAGAGCAACGGGGGAAGTTGGAGCGCAGAGAGATCAATTTCTGGTAATAGTGGTGAGAAACC
ATTGCAAGACAATGGCAGCGAAAAT------TGATCAATGTCGGACAGGA---AGGGTTGTTCA---GAGTTAAAGAGAT
CCGTCCAGTTGAAAGGGTCCGAAGGAACAAGG---TCATTGAGG------------TCAACTGGCGGCTGGGGCGAGGT-
--GTCGATTACTGTGGAAGCTCCAACTACTTCGCCAGAATAA---TTGGGAGCAACTGTAGATATCGCGTTGAAGAAATT
GAAATTGTCGAAATCACCTAGATCAGGTGCGGGAACGG------GAGCAAGGGAAGGAACTTCCAAATTAGCTGATTTTG
CCTC-GAACGATGTAACTGT--------CAGAT-GATAA---GCAAG-TG----ATCTTAAGATAATT---------ATG
ATGG-GTAA-ACGTACAGTCTACCTGAGCGGGCTGGATGTAATTTTGTTG------GAAGGACTGTTCGATGGTATTTAT
TTGATTGTCAGGGAATATATATCCGTTGAAGACATCAATGTCAACAGGCGCAAACTGATCGAAGCCAACGTTCTCGACTG
GATCAGGAATCTCGAAGAAATTT---------GTCTGGAACCAGTCATCGATGTTTGACTCGAGAGGAATGGATGCTCTT
GGAAGAGGGTTAGACACAGCATGAACACGGGGTCCAGCAAGGAGACCTCTCGGACGCTTGGGCACAGCGTAAGCATCAGC
------GTCTGATAGCC------TTCGCTTTCGCGATGACCCTGAAGACGGTTGAGGTG---CGATGAC---TTGGGCCT
CGT---C---ACTGCCACCCA---GTCCATTGCTACTTGATGAGGGTGATTGGGAGGTAGAAATATGAACCAAAGGAGTC
GGAACCATCGCACTACACCTGACA---AATGATAATCAGT-GGCAGCTGTCCTAATCT-----ATGATGGTTGCTTACCG
AAGGCGTTTCATCGGACGATCTACACACGCAGATGGTCTAGAATCGGTTGATTCGGACAAT---ACAGAGGCATGCCGCT
TCCGACCAGCGAGAACGGGTGGAACGAAATCA------------TGTTCGTCTTCACTCTCGTCTGTCCATGATGCCTCG
AGAGTAGGAACAGGAGACGGGGTGCGA------------GAATGACGAGGAGATGGGT---------AAGCTGTGTGCCT
CTTCTGGGCCTGCCTATCAAGCGCTCTTTGAATTCTCCGTATCTCCTTCTCTTCCTCACGTCGTTTTTTTTCCTCTTGTG
CACGCTCCTTCTTCTCCTGCTCCAATCGTAATCTGTCCTGTTCAGTCATGTCCTTCACCACTGCGTCAAGGTCACCTGCA
AGCGCGCTTTTAATGAAAGTAGATGCATAAAGTTCATGCGCAGCAGCCTTCATCTGCTGGAAGTCATGGAAGACGGCGGG
TTCAAGAACACGGGCAGGGTCTTCTTTGACCAGTGAACGAGAAGCAGCATCAACGGTGTCAGCTCGACAATTGTTGAAGT
GTTTGCGACACAATGTCGTCCAGCCGATGCGACGACGAGCGGTGATGAACCAGGCAGCAACAGAGCTCAAGGAACATCCA
GAGCTCCTAGCAATATTGACTTTGGTATCAGAAGACGGGTAAGGGTTGTGAATGTTAGCGAGCAGCCATTTGTATGCTGG
TTCGATGAATGGAGGTAAG------GAAGATTCTGGTGAATGCGCA---TTTTGTGCCGTGAGTATGGAT---GGAGGTG
TGATAGTGACACGATTAAAGCCGTCTAGAATGCTGCCCATGCCATCAATAAGTTGATCGTGTAATTCTTCATGTGTTTTG
TGTAAGTCGAAGAAGCAGTTCGTGATGATACCAATCCTCGAAGCCACCAAGTTAGCAAGTGATATAGTGTCGTCCGATAG
CTTTCCCTTGGATAGATAACAGGAAAAATCTGCATGCAATGAATTCCAAAATGACTTGAATGACATCAAGGATTCAGAAT
TGTTGTCGCACGATATTGAGTCAATAAGGGCGTCCTCGGCTTGTAGGAAGCGCTCTCGTA------TGTCCGTATCCATC
CTGTA-------------GAATTTGGTTCGA------------------------GATG-----------AAGTGTGATG
A-------GATTGTG----------GACCA--GGAGGAAGGC---------------G-----CGACAAATAGATG--TA
TGTG--------------------------------TT---------------TGTTTGGA-------------------
CA---GACAATGCGGACCTTCA---------ATTT-GACAA---------------------------------------
TGATCAACAAACTAATCATAAACACTA-----------------------------------------------------
----------------TTGTCGACC---------------------AGACA-TT--------------------------
--TCAAT-------CCAGTCACGA------------------------------TCGAGTATACC---------------
-------------------ACCAA-----------CTTCC------CCGATGG-CGGC-CGGA-----------ACGACT
TCAG------------AGATTTTAAAGCGAATCACTCAACGTGCCCAAGA------------TTGTCTTGCTC------T
TC------CCTCTAT---GACA------TTGTCG-CGCTCGTTA---------ACGCCTCAA---TATCCAC------AT
TCTCCACAACGACC---T---ATTA------CTGAGATTTCCCTTCCTGACGCACCCTCGATACAATCTGCTCTCACAGC
TGCAGGCGCTGCACCCGGAATTTCGCTAGCAATAAGCCAAGCATACCAGAAGCGGGCTGCTGAACTGCGTGCTCTTTGCT
GCTCAAGTGTGGCGCGTGTATACTCAAATCAAGCGCAGTATCCGTCCGAGCATCGCTATGTCACCGAACAAAAAGTCCTG
TCCACATTCACCGAGCTATATCTCAGAGAGCTTGTGGCTTGGAGAGAACAAGCTGTTGCCGCATATCTTAAACATTCATC
AACAA------GCAACACAACGCACACTTCAAGTTG---T---ACAGTAAAATTTAATCATGTGCGTCTAATATCCTAC-
------CTTGACCC-GTCCAGCCTTTTGTGATACCCTTGT------CTATTCTATGACAGGAATATGTTCCGTTGCTCGA
ATACTTTTTCGCAGAGAATCCGTTCCCAACCCATGCCGATAAAGTCTTCCTTGCAAGGAAATCAGCAATGACATATCGTC
AGATTCATGTTTGGGTACGCGTAATTATTG--------GTACA-TTGGATCCTGATGTTGATGATCTCAAAAAGTTTCAA
AACAAGCGCAATAAAATGAAGAAAGAAGGCCGAGTGTTAAGAAAGAAAGCGGTGGCCGAGGGTGCCATTCTTCCACTGGA
TAGCCTGTACCAGCGTATGGAGAGATTTATTGTGCT---GGA---AAAAAGGAAGGCGCTGGCGTTGCATCCCAGTCCTC
TGCATATTCCTACCAAGCAAGGAGACAAGATGGTAAGTGT-AGTG-TCCCCCTGCATC---TTCA-TTTTATTCACATGA
TCTTG---TATAGATGTCTATTGCAGACAACCGGTGCAACCCACTTGAACCCCTGGCGCCTTTTCACGCATTTCCATCGC
CGTATTCCACTTCATGCTCGTATGATCCTTTCCCATCGAGGAATGGTGTGACGAATTTCGGTGCACCAAAATGGCCACGG
CGCCCAATGAACACAGCCATCCGACATCCAACATTGGACATCGATGGTCTCATAGACCGTTTCTCGAGGATAAACATTTT
GGATGATTCTGGTTCGCGTTCACGTGGCAGCGTCGATTCATTTGCAGCTGTAGCTGCCATCACGGTGATACCTTTCCCTG
CACCTCTACCTGCCCTCATCCGAGGGACAGCTACGCGTATTGCACCTGTCCATGTCCCCCTACTTTCCGTTCCTGCAACT
GCCTCTCGTCGCCACGTCTTCAACACTCCTAGTCCTCAGTCAAGACCTATCACATTAGTACCGG------CCTCCGAGAC
CCCAACAAGGCAGAAGGCGCGCCGCCGAAAAATGGCATCATTGCCAAAACGCATCCCTCACGGGAACCAGGTATCTCACC
GGGGTGTCACGCCAGCCGTTTCAGTGGCATCTGTTACCTCGCCTTTGCCATCATCGCCCTCGCGTTCGTCTTCATTGGGG
TCTGAGAGCTATTCGAAGAACCTCTTGTTCTCAAGCACGAGCTCCACGTCGAGCGGTTCCTCTGGCATCATAACACCGCC
T---TCATTCCCCTCACCTCCAACACAGCTTACATCTCCTCCAACGTCGTCATACAATTTTTCTTCAAACATGAATGATC
TGTTTGGCGATGCTTTGGAAAGCATTCCTTCGCCAGCCGAGGGACTTCAGCTTGACTTTAATTCGAGCATCTTCGGGAAT
GAGCACATCCTGAAGTCGCTGGCGTTCGACTTCTCCTTCGGTG---------CAGCGAATCCTGTTCGCGCACCGTCATG
A
>AG12_allele2
TTAAAGTACGGTGGTGGGAGGAATCCGTGGTTGATGCTCAGTGCACTGCTCGATGCTCCTGAGTTAGAGGTCGGCGATGC
AGAAGCGATGCGGGAAGTTGGTAGGTGGAGGATGGAAGATGGAGTCGTTCCGGAAAGAC-----------ATTAAGAT--
--------------CT-ATCCA-CTGCTGTATTTGT-------TCTTTGGGATAAGTACTAGAGCACGATT---------
-------------------------------------------------------------------ATT--GCAGGAAT
TACAACAC-AGAT--CCCTTTTGAT----CGATTC----CAATACATACAGAG--------CAAATTGTAAAG-CGAAGA
AAA-ATAAT---------------------GAAACAAGG----TAA-ATGC--GGATG--AGCAACATACATGATGCA--
----TGA-TGTAGGG-----TAT-ATTATGAAAT----ACGCAATGCGCACGATGATGA-GCAGAGATATG---CTATGA
ATAA-TTATTAAT--TATATCTTGATGGACCGCATATA------------------------------------------
----------ACACAT-GGA---CAGCTT--GAC------GAAGAGGGCA----AATCG--ACGATCATCTAACTC--TG
GAGTCAGTAAACAAAG-CAGCCAACACAGA--ACAAGGATACTTACACAGACACGGCTAAATCCTGCTCTAGTAGCCGCG
TTTGTTCTCTTAGAAGTTGGAGTTGCTCAAGCTTCGCCAAGCGAGCACAATCAGTAGGTGAGCGAGGCTGCGGTTGTG--
-------------GAGGACAGAGCAACGGGGGAAGTTGGAGCGCAGAGAGATCAATTTCTGGTAATAGTGGTGAGAAACC
ATTGCAAGACAATGGCAGCGAAAAT------TGATCAATGTCGGACAGGA---AGGGTTGTTCA---GAGTTAAAGAGAT
CCGTCCAGTTGAAAGGGTCCGAAGGAACAAGG---TCATTGAGG------------TCAACTGGCGGCTGGGGCGAGGT-
--GTCGATTACTGTGGAAGCTCCAACTACTTCGCCAGAATAA---TTGGGAGCAACTGTAGATATCGCGTTGAAGAAATT
GAAATTGTCGAAATCACCTAGATCAGGTGCGGGAACGG------GAGCAAGGGAAGGAACTTCCAAATTAGCTGATTTTG
CCTC-GAACGATGTAACTGT--------CAGAT-GATAA---GCAAG-TG----ATCTTAAGATAATT---------ATG
ATGG-GTAA-ACGTACAGTCTACCTGAGCGGGCTGGATGTAATTTTGTTG------GAAGGACTGTTCGATGGTATTTAT
TTGATTGTCAGGGAATATATATCCGTTGAAGACATCAATGTCAACAGGCGCAAACTGATCGAAGCCAACGTTCTCGACTG
GATCAGGAATCTCGAAGAAATTT---------GTCTGGAACCAGTCATCGATGTTTGACTCGAGAGGAATGGATGCTCTT
GGAAGAGGGTTAGACACAGCATGAACACGGGGTCCAGCAAGGAGACCTCTCGGACGCTTGGGCACAGCGTAAGCATCAGC
------GTCTGATAGCC------TTCGCTTTCGCGATGACCCTGAAGACGGTTGAGGTG---CGATGAC---TTGGGCCT
CGT---C---ACTGCCACCCA---GTCCATTGCTACTTGATGAGGGTGATTGGGAGGTAGAAATATGAACCAAAGGAGTC
GGAACCATCGCACTACACCTGACA---AATGATAATCAGT-GGCAGCTGTCCTAATCT-----ATGATGGTTGCTTACCG
AAGGCGTTTCATCGGACGATCTACACACGCAGATGGTCTAGAATCGGTTGATTCGGACAAT---ACAGAGGCATGCCGCT
TCCGACCAGCGAGAACGGGTGGAACGAAATCA------------TGTTCGTCTTCACTCTCGTCTGTCCATGATGCCTCG
AGAGTAGGAACAGGAGACGGGGTGCGA------------GAATGACGAGGAGATGGGT---------AAGCTGTGTGCCT
CTTCTGGGCCTGCCTATCAAGCGCTCTTTGAATTCTCCGTATCTCCTTCTCTTCCTCACGTCGTTTTTTTTCCTCTTGTG
CACGCTCCTTCTTCTCCTGCTCCAATCGTAATCTGTCCTGTTCAGTCATGTCCTTCACCACTGCGTCAAGGTCACCTGCA
AGCGCGCTTTTAATGAAAGTAGATGCATAAAGTTCATGCGCAGCAGCCTTCATCTGCTGGAAGTCATGGAAGACGGCGGG
TTCAAGAACACGGGCAGGGTCTTCTTTGACCAGTGAACGAGAAGCAGCATCAACGGTGTCAGCTCGACAATTGTTGAAGT
GTTTGCGACACAATGTCGTCCAGCCGATGCGACGACGAGCGGTGATGAACCAGGCAGCAACAGAGCTCAAGGAACATCCA
GAGCTCCTAGCAATATTGACTTTGGTATCAGAAGACGGGTAAGGGTTGTGAATGTTAGCGAGCAGCCATTTGTATGCTGG
TTCGATGAATGGAGGTAAG------GAAGATTCTGGTGAATGCGCA---TTTTGTGCCGTGAGTATGGAT---GGAGGTG
TGATAGTGACACGATTAAAGCCGTCTAGAATGCTGCCCATGCCATCAATAAGTTGATCGTGTAATTCTTCATGTGTTTTG
TGTAAGTCGAAGAAGCAGTTCGTGATGATACCAATCCTCGAAGCCACCAAGTTAGCAAGTGATATAGTGTCGTCCGATAG
CTTTCCCTTGGATAGATAACAGGAAAAATCTGCATGCAATGAATTCCAAAATGACTTGAATGACATCAAGGATTCAGAAT
TGTTGTCGCACGATATTGAGTCAATAAGGGCGTCCTCGGCTTGTAGGAAGCGCTCTCGTA------TGTCCGTATCCATC
CTGTA-------------GAATTTGGTTCGA------------------------GATG-----------AAGTGTGATG
A-------GATTGTG----------GACCA--GGAGGAAGGC---------------G-----CGACAAATAGATG--TA
TGTG--------------------------------TT---------------TGTTTGGA-------------------
CA---GACAATGCGGACCTTCA---------ATTT-GACAA---------------------------------------
TGATCAACAAACTAATCATAAACACTA-----------------------------------------------------
----------------TTGTCGACC---------------------AGACA-TT--------------------------
--TCAAT-------CCAGTCACGA------------------------------TCGAGTATACC---------------
-------------------ACCAA-----------CTTCC------CCGATGG-CGGC-CGGA-----------ACGACT
TCAG------------AGATTTTAAAGCGAATCACTCAACGTGCCCAAGA------------TTGTCTTGCTC------T
TC------CCTCTAT---GACA------TTGTCG-CGCTCGTTA---------ACGCCTCAA---TATCCAC------AT
TCTCCACAACGACC---T---ATTA------CTGAGATTTCCCTTCCTGACGCACCCTCGATACAATCTGCTCTCACAGC
TGCAGGCGCTGCACCCGGAATTTCGCTAGCAATAAGCCAAGCATACCAGAAGCGGGCTGCTGAACTGCGTGCTCTTTGCT
GCTCAAGTGTGGCGCGTGTATACTCAAATCAAGCGCAGTATCCGTCCGAGCATCGCTATGTCACCGAACAAAAAGTCCTG
TCCACATTCACCGAGCTATATCTCAGAGAGCTTGTGGCTTGGAGAGAACAAGCTGTTGCCGCATATCTTAAACATTCATC
AACAA------GCAACACAACGCACACTTCAAGTTG---T---ACAGTAAAATTTAATCATGTGCGTCTAATATCCTAC-
------CTTGACCC-GTCCAGCCTTTTGTGATACCCTTGT------CTATTCTATGACAGGAATATGTTCCGTTGCTCGA
ATACTTTTTCGCAGAGAATCCGTTCCCAACCCATGCCGATAAAGTCTTCCTTGCAAGGAAATCAGCAATGACATATCGTC
AGATTCATGTTTGGGTACGCGTAATTATTG--------GTACA-TTGGATCCTGATGTTGATGATCTCAAAAAGTTTCAA
AACAAGCGCAATAAAATGAAGAAAGAAGGCCGAGTGTTAAGAAAGAAAGCGGTGGCCGAGGGTGCCATTCTTCCACTGGA
TAGCCTGTACCAGCGTATGGAGAGATTTATTGTGCT---GGA---AAAAAGGAAGGCGCTGGCGTTGCATCCCAGTCCTC
TGCATATTCCTACCAAGCAAGGAGACAAGATGGTAAGTGT-AGTG-TCCCCCTGCATC---TTCA-TTTTATTCACATGA
TCTTG---TATAGATGTCTATTGCAGACAACCGGTGCAACCCACTTGAACCCCTGGCGCCTTTTCACGCATTTCCATCGC
CGTATTCCACTTCATGCTCGTATGATCCTTTCCCATCGAGGAATGGTGTGACGAATTTCGGTGCACCAAAATGGCCACGG
CGCCCAATGAACACAGCCATCCGACATCCAACATTGGACATCGATGGTCTCATAGACCGTTTCTCGAGGATAAACATTTT
GGATGATTCTGGTTCGCGTTCACGTGGCAGCGTCGATTCATTTGCAGCTGTAGCTGCCATCACGGTGATACCTTTCCCTG
CACCTCTACCTGCCCTCATCCGAGGGACAGCTACGCGTATTGCACCTGTCCATGTCCCCCTACTTTCCGTTCCTGCAACT
GCCTCTCGTCGCCACGTCTTCAACACTCCTAGTCCTCAGTCAAGACCTATCACATTAGTACCGG------CCTCCGAGAC
CCCAACAAGGCAGAAGGCGCGCCGCCGAAAAATGGCATCATTGCCAAAACGCATCCCTCACGGGAACCAGGTATCTCACC
GGGGTGTCACGCCAGCCGTTTCAGTGGCATCTGTTACCTCGCCTTTGCCATCATCGCCCTCGCGTTCGTCTTCATTGGGG
TCTGAGAGCTATTCGAAGAACCTCTTGTTCTCAAGCACGAGCTCCACGTCGAGCGGTTCCTCTGGCATCATAACACCGCC
T---TCATTCCCCTCACCTCCAACACAGCTTACATCTCCTCCAACGTCGTCATACAATTTTTCTTCAAACATGAATGATC
TGTTTGGCGATGCTTTGGAAAGCATTCCTTCGCCAGCCGAGGGACTTCAGCTTGACTTTAATTCGAGCATCTTCGGGAAT
GAGCACATCCTGAAGTCGCTGGCGTTCGACTTCTCCTTCGGTG---------CAGCGAATCCTGTTCGCGCACCGTCATG
A
>NZ260_allele2 (reversed)
TTAAAGTACGGTGGTGGGAGGAATCCGTGGTTGATGCTCAGTGCACTGCTCGATGCTCCTGAGTTAGAGGTCGGCGATGC
AGAAGCGATGCGGGAAGTTGGTAGGTGGAGGATGGAAGATGGAGTCGTTCCGGAAAGAC-----------ATTAAGAT--
--------------CT-ATCCA-CTGCTGTATTTGT-------TCTTTGGGATAAGTACTAGAGCACGATT---------
-------------------------------------------------------------------ATT--GCAGGAAT
TACAACAC-AGAT--CCCTTTTGAT----CGATTC----CAATACATACAGAG--------CAAATTGTAAAG-CGAAGA
AAA-ATAAT---------------------GAAACAAGG----TAA-ATGC--GGATG--AGCAACATACATGATGCA--
----TGA-TGTAGGG-----TAT-ATTATGAAAT----ACGCAATGCGCACGATGATGA-GCAGAGATATG---CTATGA
ATAA-TTATTAAT--TATATCTTGATGGACCGCATATA------------------------------------------
----------ACACAT-GGA---CAGCTT--GAC------GAAGAGGGCA----AATCG--ACGATCATCTAACTC--TG
GAGTCAGTAAACAAAG-CAGCCAACACAGA--ACAAGGATACTTACACAGACACGGCTAAATCCTGCTCTAGTAGCCGCG
TTTGTTCTCTTAGAAGTTGGAGTTGCTCAAGCTTCGCCAAGCGAGCACAATCAGTAGGTGAGCGAGGCTGCGGTTGTG--
-------------GAGGACAGAGCAACGGGGGAAGTTGGAGCGCAGAGAGATCAATTTCTGGTAATAGTGGTGAGAAACC
ATTGCAAGACAATGGCAGCGAAAAT------TGATCAATGTCGGACAGGA---AGGGTTGTTCA---GAGTTAAAGAGAT
CCGTCCAGTTGAAAGGGTCCGAAGGAACAAGG---TCATTGAGG------------TCAACTGGCGGCTGGGGCGAGGT-
--GTCGATTACTGTGGAAGCTCCAACTACTTCGCCAGAATAA---TTGGGAGCAACTGTAGATATCGCGTTGAAGAAATT
GAAATTGTCGAAATCACCTAGATCAGGTGCGGGAACGG------GAGCAAGGGAAGGAACTTCCAAATTAGCTGATTTTG
CCTC-GAACGATGTAACTGT--------CAGAC-GATAA---GCAAG-TG----ATCTTAAGATAATT---------ATG
ATGG-GTAA-ACGTACAGTCTACCTGAGCGGGCTGGATGTAATTTTGTTG------GAAGGACTGTTCGATGGTATTTAT
TTGATTGTCAGGGAATATATATCCGTTGAAGACATCAATGTCAACAGGCGCAAACTGATCGAAGCCAACGTTCTCGACTG
GATCAGGAATCTCGAAGAAATTT---------GTCTGGAACCAGTCATCGATGTTTGACTCGAGAGGAATGGATGCTCTT
GGAAGAGGGTTAGACACAGCATGAACACGGGGTCCAGCAAGGAGACCTCTCGGACGCTTGGGCACAGCGTAAGCATCAGC
------GTCTGATAGCC------TTCGCTTTCGCGATGACCCTGAAGACGGTTGAGGTG---CGATGAC---TTGGGCCT
CGT---C---ACTGCCACCCA---GTCCATTGCTACTTGATGAGGGTGATTGGGAGGTAGAAATATGAACCAAAGGAGTC
GGAACCATCGCACTACACCTGACA---AATGATAATCAGT-GGCAGCTGTCCTAATCT-----ATGATGGTTGCTTACCG
AAGGCGTTTCATCGGACGATCTACACACGCAGATGGTCTAGAATCGGTTGATTCGGACAAT---ACAGAGGCATGCCGCT
TCCGACCAGCGAGAACGGGTGGAACGAAATCA------------TGTTCGTCTTCACTCTCGTCTGTCCATGATGCCTCG
AGAGTAGGAACAGGAGACGGGGTGCGA------------GAATGACGAGGAGATGGGT---------AAGCTGTGTGCCT
CTTCTGGGCCTGCCTATCAAGCGCTCTTTGAATTCTCCGTATCTCCTTCTCTTCCTCACGTCGTTTTTTTTCCTCTTGTG
CACGCTCCTTCTTCTCCTGCTCCAATCGTAATCTGTCCTGTTCAGTCATGTCCTTCACCACTGCGTCAAGGTCACCTGCA
AGCGCGCTTTTAATGAAAGTAGATGCATAAAGTTCATGCGCAGCAGCCTTCATCTGCTGGAAGTCATGGAAGACGGCGGG
TTCAAGAACACGGGCAGGGTCTTCTTTGACCAGTGAACGAGAAGCAGCATCAACGGTGTCAGCTCGACAATTGTTGAAGT
GTTTGCGACACAATGTCGTCCAGCCGATGCGACGACGAGCGGTGATGAACCAGGCAGCAACAGAGCTCAAGGAACATCCA
GAGCTCCTAGCAATATTGACTTTGGTATCAGAAGACGGGTAAGGGTTGTGAATGTTAGCGAGCAGCCATTTGTATGCTGG
TTCAATGAATGGAGGTAAG------GAAGATTCTGGTGAATGCGCA---TTTTGTGCCGTGAGTATGGAT---GGAGGTG
TGATAGTGACACGATTAAAGCCGTCTAGAATGCTGCCCATGCCATCAATAAGTTGATCGTGTAATTCTTCATGTGTTTTG
TGTAAGTCGAAGAAGCAGTTCGTGATGATACCAATCCTCGAAGCCACCAAGTTAGCAAGTGATATAGTGTCGTCCGATAG
CTTTCCCTTGGATAGATAACAGGAAAAATCTGCATGCAATGAATTCCAAAATGACTTGAATGACATCAAGGATTCAGAAT
TGTTGTCGCACGATATTGAGTCAATAAGGGCGTCCTCGGCTTGTAGGAAGCGCTCTCGTA------TGTCCGTATCCATC
CTGTA-------------GAATTTGGTTCGA------------------------GATG-----------AAGTGTGATG
A-------GATTGTG----------GACCA--GGAGGAAGGC---------------G-----CGACAAATAGATG--TA
TGTG--------------------------------TT---------------TGTTTGGA-------------------
CA---GACAATGCGGACCTTCA---------ATTT-GACAA---------------------------------------
TGATCAACAAACTAATCATAAACACTA-----------------------------------------------------
----------------TTGTCGACC---------------------AGACA-TT--------------------------
--TCAAT-------CCAGTCACGA------------------------------TCGAGTATACC---------------
-------------------ACCAA-----------CTTCC------CCGATGG-CGGC-CGGA-----------ACGACT
TCAG------------AGATTTTAAAGCGAATCACTCAACGTGCCCAAGA------------TTGTCTTGCTC------T
TC------CCTCTAT---GACA------TTGTCG-CGCTCGTTA---------ACGCCTCAA---TATCCAC------AT
TCTCCACAACGACC---T---ATTA------CTGAGATTTCCCTTCCTGACGCACCCTCGATACAATCTGCTCTCACAGC
TGCAGGCGCTGCACCCGGAATTTCGCTAGCAATAAGCCAAGCATACCAGAAGCGGGCTGCTGAACTGCGTGCTCTTTGCT
GCTCAAGTGTGGCGCGTGTATACTCAAATCAAGCGCAGTATCCGTCCGAGCATCGCTATGTCACCGAACAAAAAGTCCTG
TCCACATTCACCGAGCTATATCTCAGAGAGCTTGTGGCTTGGAGAGAACAAGCTGTTGCCGCATATCTTAAACATTCATC
AACAA------GCAACACAACGCACACTTCAAGTTG---T---ACAGTAAAATTTAATCATGTGCGTCTAATATCCTAC-
------CTTGACCC-GTCCAGCCTTTTGTGATACCCTTGT------CTATTCTATGACAGGAATATGTTCCGTTGCTCGA
ATACTTTTTCGCAGAGAATCCGTTCCCAACCCATGCCGATAAAGTCTTCCTTGCAAGGAAATCAGCAATGACATATCGTC
AGATTCATGTTTGGGTACGCGTAATTATTG--------GTACA-TTGGATCCTGATGTTGATGATCTCAAAAAGTTTCAA
AACAAGCGCAATAAAATGAAGAAAGAAGGCCGAGTGTTAAGAAAGAAAGCGGTGGCCGAGGGTGCCATTCTTCCACTGGA
TAGCCTGTACCAGCGTATGGAGAGATTTATTGTGCT---GGA---AAAAAGGAAGGCGCTGGCGTTGCATCCCAGTCCTC
TGCATATTCCTACCAAGCAAGGAGACAAGATGGTAAGTGT-AGTG-TCCCCCTGCATC---TTCA-TTTTATTCACATGA
TCTTG---TATAGATGTCTATTGCAGACAACCGGTGCAACCCACTTGAACCCCTGGCGCCTTTTCACGCATTTCCATCGC
CGTATTCCACTTCATGCTCGTATGATCCTTTCCCATCGAGGAATGGTGTGACGAATTTCGGTGCACCAAAATGGCCACGG
CGCCCAATGAACACAGCCATCCGACATCCAACATTGGACATCGATGGTCTCATAGACCGTTTCTCGAGGATAAACATTTT
GGATGATTCTGGTTCGCGTTCACGTGGCAGCGTCGATTCATTTGCAGCTGTAGCTGCCATCACGGTGATACCTTTCCCTG
CACCTCTACCTGCCCTCATCCGAGGGACAGCTACGCGTATTGCACCTGTCCATGTCCCCCTACTTTCCGTTCCTGCAACT
GCCTCTCGTCGCCACGTCTTCAACACTCCTAGTCCTCAGTCAAGACCTATCACATTAGTACCGG------CCTCCGAGAC
CCCAACAAGGCAGAAGGCGCGCCGCCGAAAAATGGCATCATTGCCAAAACGCATCCCTCACGGGAACCAGGTATCTCACC
GGGGTGTCACGCCAGCCGTTTCAGTGGCATCTGTTACCTCGCCTTTGCCATCATCGCCCTCGCGTTCGTCTTCATTGGGG
TCTGAGAGCTATTCGAAGAACCTCTTGTTCTCAAGCACGAGCTCCACGTCGAGCGGTTCCTCTGGCATCATAACACCGCC
T---TCATTCCCCTCACCTCCAACACAGCTTACATCTCCTCCAACGTCGTCATACAATTTTTCTTCAAACATGAATGATC
TGTTTGGCGATGCTTTGGAAAGCATTCCTTCGCCAGCCGAGGGACTTCAGCTTGACTTTAATTCGAGCATCTTCGGGAAT
GAGCACATCCTGAAGTCGCTGGCGTTCGACTTCTCCTTCGGTG---------CAGCGAATCCTGTTCGCGCACCGTCATG
A
>NZ105_allele2
TTAAAGTACGGTGGTGGGAGGAATCCGTGGTTGATGCTCAGTGCACTGCTCGATGCTCCTGAGTTAGAGGTCGGCGATGC
AGAAGCGATGCGGGAAGTTGGTAGGTGGAGGATGGAAGATGGAGTCGTTCCGGAAAGAC-----------ATTAAGAT--
--------------CT-ATCCA-CTGCTGTATTTGT-------TCTTTGGGATAAGTACTAGAGCACGATT---------
-------------------------------------------------------------------ATT--GCAGGAAT
TACAACAC-AGAT--CCCTTTTGAT----CGATTC----CAATACATACAGAG--------CAAATTGTAAAG-CGAAGA
AAA-ATAAT---------------------GAAACAAGG----TAA-ATGC--GGATG--AGCAACATACATGATGCA--
----TGA-TGTAGGG-----TAT-ATTATGAAAT----ACGCAATGCGCACGATGATGA-GCAGAGATATG---CTATGA
ATAA-TTATTAAT--TATATCTTGATGGACCGCATATA------------------------------------------
----------ACACAT-GGA---CAGCTT--GAC------GAAGAGGGCA----AATCG--ACGATCATCTAACTC--TG
GAGTCAGTAAACAAAG-CAGCCAACACAGA--ACAAGGATACTTACACAGACACGGCTAAATCCTGCTCTAGTAGCCGCG
TTTGTTCTCTTAGAAGTTGGAGTTGCTCAAGCTTCGCCAAGCGAGCACAATCAGTAGGTGAGCGAGGCTGCGGTTGTG--
-------------GAGGACAGAGCAACGGGGGAAGTTGGAGCGCAGAGAGATCAATTTCTGGTAATAGTGGTGAGAAACC
ATTGCAAGACAATGGCAGCGAAAAT------TGATCAATGTCGGACAGGA---AGGGTTGTTCA---GAGTTAAAGAGAT
CCGTCCAGTTGAAAGGGTCCGAAGGAACAAGG---TCATTGAGG------------TCAACTGGCGGCTGGGGCGAGGT-
--GTCGATTACTGTGGAAGCTCCAACTACTTCGCCAGAATAA---TTGGGAGCAACTGTAGATATCGCGTTGAAGAAATT
GAAATTGTCGAAATCACCTAGATCAGGTGCGGGAACGG------GAGCAAGGGAAGGAACTTCCAAATTAGCTGATTTTG
CCTC-GAACGATGTAACTGT--------CAGAC-GATAA---GCAAG-TG----ATCTTAAGATAATT---------ATG
ATGG-GTAA-ACGTACAGTCTACCTGAGCGGGCTGGATGTAATTTTGTTG------GAAGGACTGTTCGATGGTATTTAT
TTGATTGTCAGGGAATATATATCCGTTGAAGACATCAATGTCAACAGGCGCAAACTGATCGAAGCCAACGTTCTCGACTG
GATCAGGAATCTCGAAGAAATTT---------GTCTGGAACCAGTCATCGATGTTTGACTCGAGAGGAATGGATGCTCTT
GGAAGAGGGTTAGACACAGCATGAACACGGGGTCCAGCAAGGAGACCTCTCGGACGCTTGGGCACAGCGTAAGCATCAGC
------GTCTGATAGCC------TTCGCTTTCGCGATGACCCTGAAGACGGTTGAGGTG---CGATGAC---TTGGGCCT
CGT---C---ACTGCCACCCA---GTCCATTGCTACTTGATGAGGGTGATTGGGAGGTAGAAATATGAACCAAAGGAGTC
GGAACCATCGCACTACACCTGACA---AATGATAATCAGT-GGCAGCTGTCCTAATCT-----ATGATGGTTGCTTACCG
AAGGCGTTTCATCGGACGATCTACACACGCAGATGGTCTAGAATCGGTTGATTCGGACAAT---ACAGAGGCATGCCGCT
TCCGACCAGCGAGAACGGGTGGAACGAAATCA------------TGTTCGTCTTCACTCTCGTCTGTCCATGATGCCTCG
AGAGTAGGAACAGGAGACGGGGTGCGA------------GAATGACGAGGAGATGGGT---------AAGCTGTGTGCCT
CTTCTGGGCCTGCCTATCAAGCGCTCTTTGAATTCTCCGTATCTCCTTCTCTTCCTCACGTCGTTTTTTTTCCTCTTGTG
CACGCTCCTTCTTCTCCTGCTCCAATCGTAATCTGTCCTGTTCAGTCATGTCCTTCACCACTGCGTCAAGGTCACCTGCA
AGCGCGCTTTTAATGAAAGTAGATGCATAAAGTTCATGCGCAGCAGCCTTCATCTGCTGGAAGTCATGGAAGACGGCGGG
TTCAAGAACACGGGCAGGGTCTTCTTTGACCAGTGAACGAGAAGCAGCATCAACGGTGTCAGCTCGACAATTGTTGAAGT
GTTTGCGACACAATGTCGTCCAGCCGATGCGACGACGAGCGGTGATGAACCAGGCAGCAACAGAGCTCAAGGAACATCCA
GAGCTCCTAGCAATATTGACTTTGGTATCAGAAGACGGGTAAGGGTTGTGAATGTTAGCGAGCAGCCATTTGTATGCTGG
TTCAATGAATGGAGGTAAG------GAAGATTCTGGTGAATGCGCA---TTTTGTGCCGTGAGTATGGAT---GGAGGTG
TGATAGTGACACGATTAAAGCCGTCTAGAATGCTGCCCATGCCATCAATAAGTTGATCGTGTAATTCTTCATGTGTTTTG
TGTAAGTCGAAGAAGCAGTTCGTGATGATACCAATCCTCGAAGCCACCAAGTTAGCAAGTGATATAGTGTCGTCCGATAG
CTTTCCCTTGGATAGATAACAGGAAAAATCTGCATGCAATGAATTCCAAAATGACTTGAATGACATCAAGGATTCAGAAT
TGTTGTCGCACGATATTGAGTCAATAAGGGCGTCCTCGGCTTGTAGGAAGCGCTCTCGTA------TGTCCGTATCCATC
CTGTA-------------GAATTTGGTTCGA------------------------GATG-----------AAGTGTGATG
A-------GATTGTG----------GACCA--GGAGGAAGGC---------------G-----CGACAAATAGATG--TA
TGTG--------------------------------TT---------------TGTTTGGA-------------------
CA---GACAATGCGGACCTTCA---------ATTT-GACAA---------------------------------------
TGATCAACAAACTAATCATAAACACTA-----------------------------------------------------
----------------TTGTCGACC---------------------AGACA-TT--------------------------
--TCAAT-------CCAGTCACGA------------------------------TCGAGTATACC---------------
-------------------ACCAA-----------CTTCC------CCGATGG-CGGC-CGGA-----------ACGACT
TCAG------------AGATTTTAAAGCGAATCACTCAACGTGCCCAAGA------------TTGTCTTGCTC------T
TC------CCTCTAT---GACA------TTGTCG-CGCTCGTTA---------ACGCCTCAA---TATCCAC------AT
TCTCCACAACGACC---T---ATTA------CTGAGATTTCCCTTCCTGACGCACCCTCGATACAATCTGCTCTCACAGC
TGCAGGCGCTGCACCCGGAATTTCGCTAGCAATAAGCCAAGCATACCAGAAGCGGGCTGCTGAACTGCGTGCTCTTTGCT
GCTCAAGTGTGGCGCGTGTATACTCAAATCAAGCGCAGTATCCGTCCGAGCATCGCTATGTCACCGAACAAAAAGTCCTG
TCCACATTCACCGAGCTATATCTCAGAGAGCTTGTGGCTTGGAGAGAACAAGCTGTTGCCGCATATCTTAAACATTCATC
AACAA------GCAACACAACGCACACTTCAAGTTG---T---ACAGTAAAATTTAATCATGTGCGTCTAATATCCTAC-
------CTTGACCC-GTCCAGCCTTTTGTGATACCCTTGT------CTATTCTATGACAGGAATATGTTCCGTTGCTCGA
ATACTTTTTCGCAGAGAATCCGTTCCCAACCCATGCCGATAAAGTCTTCCTTGCAAGGAAATCAGCAATGACATATCGTC
AGATTCATGTTTGGGTACGCGTAATTATTG--------GTACA-TTGGATCCTGATGTTGATGATCTCAAAAAGTTTCAA
AACAAGCGCAATAAAATGAAGAAAGAAGGCCGAGTGTTAAGAAAGAAAGCGGTGGCCGAGGGTGCCATTCTTCCACTGGA
TAGCCTGTACCAGCGTATGGAGAGATTTATTGTGCT---GGA---AAAAAGGAAGGCGCTGGCGTTGCATCCCAGTCCTC
TGCATATTCCTACCAAGCAAGGAGACAAGATGGTAAGTGT-AGTG-TCCCCCTGCATC---TTCA-TTTTATTCACATGA
TCTTG---TATAGATGTCTATTGCAGACAACCGGTGCAACCCACTTGAACCCCTGGCGCCTTTTCACGCATTTCCATCGC
CGTATTCCACTTCATGCTCGTATGATCCTTTCCCATCGAGGAATGGTGTGACGAATTTCGGTGCACCAAAATGGCCACGG
CGCCCAATGAACACAGCCATCCGACATCCAACATTGGACATCGATGGTCTCATAGACCGTTTCTCGAGGATAAACATTTT
GGATGATTCTGGTTCGCGTTCACGTGGCAGCGTCGATTCATTTGCAGCTGTAGCTGCCATCACGGTGATACCTTTCCCTG
CACCTCTACCTGCCCTCATCCGAGGGACAGCTACGCGTATTGCACCTGTCCATGTCCCCCTACTTTCCGTTCCTGCAACT
GCCTCTCGTCGCCACGTCTTCAACACTCCTAGTCCTCAGTCAAGACCTATCACATTAGTACCGG------CCTCCGAGAC
CCCAACAAGGCAGAAGGCGCGCCGCCGAAAAATGGCATCATTGCCAAAACGCATCCCTCACGGGAACCAGGTATCTCACC
GGGGTGTCACGCCAGCCGTTTCAGTGGCATCTGTTACCTCGCCTTTGCCATCATCGCCCTCGCGTTCGTCTTCATTGGGG
TCTGAGAGCTATTCGAAGAACCTCTTGTTCTCAAGCACGAGCTCCACGTCGAGCGGTTCCTCTGGCATCATAACACCGCC
T---TCATTCCCCTCACCTCCAACACAGCTTACATCTCCTCCAACGTCGTCATACAATTTTTCTTCAAACATGAATGATC
TGTTTGGCGATGCTTTGGAAAGCATTCCTTCGCCAGCCGAGGGACTTCAGCTTGACTTTAATTCGAGCATCTTCGGGAAT
GAGCACATCCTGAAGTCGCTGGCGTTCGACTTCTCCTTCGGTG---------CAGCGAATCCTGTTCGCGCACCGTCATG
A
>NZ127_allele2
TTAAAGTACGGTGGTGGGAGGAATCCGTGGTTGATGCTCAGTGCACTGCTCGATGCTCCTGAGTTAGAGGTCGGCGATGC
AGAAGCGATGCGGGAAGTTGGTAGGTGGAGGATGGAAGATGGAGTCGTTCCGGAAAGAC-----------ATTAAGAT--
--------------CT-ATCCA-CTGCTGTATTTGT-------TCTTTGGGATAAGTACTAGAGCACGATT---------
-------------------------------------------------------------------ATT--GCAGGAAT
TACAACAC-AGAT--CCCTTTTGAT----CGATTC----CAATACATACAGAG--------CAAATTGTAAAG-CGAAGA
AAA-ATAAT---------------------GAAACAAGG----TAA-ATGC--GGATG--AGCAACATACATGATGCA--
----TGA-TGTAGGG-----TAT-ATTATGAAAT----ACGCAATGCGCACGATGATGA-GCAGAGATATG---CTATGA
ATAA-TTATTAAT--TATATCTTGATGGACCGCATATA------------------------------------------
----------ACACAT-GGA---CAGCTT--GAC------GAAGAGGGCA----AATCG--ACGATCATCTAACTC--TG
GAGTCAGTAAACAAAG-CAGCCAACACAGA--ACAAGGATACTTACACAGACACGGCTAAATCCTGCTCTAGTAGCCGCG
TTTGTTCTCTTAGAAGTTGGAGTTGCTCAAGCTTCGCCAAGCGAGCACAATCAGTAGGTGAGCGAGGCTGCGGTTGTG--
-------------GAGGACAGAGCAACGGGGGAAGTTGGAGCGCAGAGAGATCAATTTCTGGTAATAGTGGTGAGAAACC
ATTGCAAGACAATGGCAGCGAAAAT------TGATCAATGTCGGACAGGA---AGGGTTGTTCA---GAGTTAAAGAGAT
CCGTCCAGTTGAAAGGGTCCGAAGGAACAAGG---TCATTGAGG------------TCAACTGGCGGCTGGGGCGAGGT-
--GTCGATTACTGTGGAAGCTCCAACTACTTCGCCAGAATAA---TTGGGAGCAACTGTAGATATCGCGTTGAAGAAATT
GAAATTGTCGAAATCACCTAGATCAGGTGCGGGAACGG------GAGCAAGGGAAGGAACTTCCAAATTAGCTGATTTTG
CCTC-GAACGATGTAACTGT--------CAGAC-GATAA---GCAAG-TG----ATCTTAAGATAATT---------ATG
ATGG-GTAA-ACGTACAGTCTACCTGAGCGGGCTGGATGTAATTTTGTTG------GAAGGACTGTTCGATGGTATTTAT
TTGATTGTCAGGGAATATATATCCGTTGAAGACATCAATGTCAACAGGCGCAAACTGATCGAAGCCAACGTTCTCGACTG
GATCAGGAATCTCGAAGAAATTT---------GTCTGGAACCAGTCATCGATGTTTGACTCGAGAGGAATGGATGCTCTT
GGAAGAGGGTTAGACACAGCATGAACACGGGGTCCAGCAAGGAGACCTCTCGGACGCTTGGGCACAGCGTAAGCATCAGC
------GTCTGATAGCC------TTCGCTTTCGCGATGACCCTGAAGACGGTTGAGGTG---CGATGAC---TTGGGCCT
CGT---C---ACTGCCACCCA---GTCCATTGCTACTTGATGAGGGTGATTGGGAGGTAGAAATATGAACCAAAGGAGTC
GGAACCATCGCACTACACCTGACA---AATGATAATCAGT-GGCAGCTGTCCTAATCT-----ATGATGGTTGCTTACCG
AAGGCGTTTCATCGGACGATCTACACACGCAGATGGTCTAGAATCGGTTGATTCGGACAAT---ACAGAGGCATGCCGCT
TCCGACCAGCGAGAACGGGTGGAACGAAATCA------------TGTTCGTCTTCACTCTCGTCTGTCCATGATGCCTCG
AGAGTAGGAACAGGAGACGGGGTGCGA------------GAATGACGAGGAGATGGGT---------AAGCTGTGTGCCT
CTTCTGGGCCTGCCTATCAAGCGCTCTTTGAATTCTCCGTATCTCCTTCTCTTCCTCACGTCGTTTTTTTTCCTCTTGTG
CACGCTCCTTCTTCTCCTGCTCCAATCGTAATCTGTCCTGTTCAGTCATGTCCTTCACCACTGCGTCAAGGTCACCTGCA
AGCGCGCTTTTAATGAAAGTAGATGCATAAAGTTCATGCGCAGCAGCCTTCATCTGCTGGAAGTCATGGAAGACGGCGGG
TTCAAGAACACGGGCAGGGTCTTCTTTGACCAGTGAACGAGAAGCAGCATCAACGGTGTCAGCTCGACAATTGTTGAAGT
GTTTGCGACACAATGTCGTCCAGCCGATGCGACGACGAGCGGTGATGAACCAGGCAGCAACAGAGCTCAAGGAACATCCA
GAGCTCCTAGCAATATTGACTTTGGTATCAGAAGACGGGTAAGGGTTGTGAATGTTAGCGAGCAGCCATTTGTATGCTGG
TTCAATGAATGGAGGTAAG------GAAGATTCTGGTGAATGCGCA---TTTTGTGCCGTGAGTATGGAT---GGAGGTG
TGATAGTGACACGATTAAAGCCGTCTAGAATGCTGCCCATGCCATCAATAAGTTGATCGTGTAATTCTTCATGTGTTTTG
TGTAAGTCGAAGAAGCAGTTCGTGATGATACCAATCCTCGAAGCCACCAAGTTAGCAAGTGATATAGTGTCGTCCGATAG
CTTTCCCTTGGATAGATAACAGGAAAAATCTGCATGCAATGAATTCCAAAATGACTTGAATGACATCAAGGATTCAGAAT
TGTTGTCGCACGATATTGAGTCAATAAGGGCGTCCTCGGCTTGTAGGAAGCGCTCTCGTA------TGTCCGTATCCATC
CTGTA-------------GAATTTGGTTCGA------------------------GATG-----------AAGTGTGATG
A-------GATTGTG----------GACCA--GGAGGAAGGC---------------G-----CGACAAATAGATG--TA
TGTG--------------------------------TT---------------TGTTTGGA-------------------
CA---GACAATGCGGACCTTCA---------ATTT-GACAA---------------------------------------
TGATCAACAAACTAATCATAAACACTA-----------------------------------------------------
----------------TTGTCGACC---------------------AGACA-TT--------------------------
--TCAAT-------CCAGTCACGA------------------------------TCGAGTATACC---------------
-------------------ACCAA-----------CTTCC------CCGATGG-CGGC-CGGA-----------ACGACT
TCAG------------AGATTTTAAAGCGAATCACTCAACGTGCCCAAGA------------TTGTCTTGCTC------T
TC------CCTCTAT---GACA------TTGTCG-CGCTCGTTA---------ACGCCTCAA---TATCCAC------AT
TCTCCACAACGACC---T---ATTA------CTGAGATTTCCCTTCCTGACGCACCCTCGATACAATCTGCTCTCACAGC
TGCAGGCGCTGCACCCGGAATTTCGCTAGCAATAAGCCAAGCATACCAGAAGCGGGCTGCTGAACTGCGTGCTCTTTGCT
GCTCAAGTGTGGCGCGTGTATACTCAAATCAAGCGCAGTATCCGTCCGAGCATCGCTATGTCACCGAACAAAAAGTCCTG
TCCACATTCACCGAGCTATATCTCAGAGAGCTTGTGGCTTGGAGAGAACAAGCTGTTGCCGCATATCTTAAACATTCATC
AACAA------GCAACACAACGCACACTTCAAGTTG---T---ACAGTAAAATTTAATCATGTGCGTCTAATATCCTAC-
------CTTGACCC-GTCCAGCCTTTTGTGATACCCTTGT------CTATTCTATGACAGGAATATGTTCCGTTGCTCGA
ATACTTTTTCGCAGAGAATCCGTTCCCAACCCATGCCGATAAAGTCTTCCTTGCAAGGAAATCAGCAATGACATATCGTC
AGATTCATGTTTGGGTACGCGTAATTATTG--------GTACA-TTGGATCCTGATGTTGATGATCTCAAAAAGTTTCAA
AACAAGCGCAATAAAATGAAGAAAGAAGGCCGAGTGTTAAGAAAGAAAGCGGTGGCCGAGGGTGCCATTCTTCCACTGGA
TAGCCTGTACCAGCGTATGGAGAGATTTATTGTGCT---GGA---AAAAAGGAAGGCGCTGGCGTTGCATCCCAGTCCTC
TGCATATTCCTACCAAGCAAGGAGACAAGATGGTAAGTGT-AGTG-TCCCCCTGCATC---TTCA-TTTTATTCACATGA
TCTTG---TATAGATGTCTATTGCAGACAACCGGTGCAACCCACTTGAACCCCTGGCGCCTTTTCACGCATTTCCATCGC
CGTATTCCACTTCATGCTCGTATGATCCTTTCCCATCGAGGAATGGTGTGACGAATTTCGGTGCACCAAAATGGCCACGG
CGCCCAATGAACACAGCCATCCGACATCCAACATTGGACATCGATGGTCTCATAGACCGTTTCTCGAGGATAAACATTTT
GGATGATTCTGGTTCGCGTTCACGTGGCAGCGTCGATTCATTTGCAGCTGTAGCTGCCATCACGGTGATACCTTTCCCTG
CACCTCTACCTGCCCTCATCCGAGGGACAGCTACGCGTATTGCACCTGTCCATGTCCCCCTACTTTCCGTTCCTGCAACT
GCCTCTCGTCGCCACGTCTTCAACACTCCTAGTCCTCAGTCAAGACCTATCACATTAGTACCGG------CCTCCGAGAC
CCCAACAAGGCAGAAGGCGCGCCGCCGAAAAATGGCATCATTGCCAAAACGCATCCCTCACGGGAACCAGGTATCTCACC
GGGGTGTCACGCCAGCCGTTTCAGTGGCATCTGTTACCTCGCCTTTGCCATCATCGCCCTCGCGTTCGTCTTCATTGGGG
TCTGAGAGCTATTCGAAGAACCTCTTGTTCTCAAGCACGAGCTCCACGTCGAGCGGTTCCTCTGGCATCATAACACCGCC
T---TCATTCCCCTCACCTCCAACACAGCTTACATCTCCTCCAACGTCGTCATACAATTTTTCTTCAAACATGAATGATC
TGTTTGGCGATGCTTTGGAAAGCATTCCTTCGCCAGCCGAGGGACTTCAGCTTGACTTTAATTCGAGCATCTTCGGGAAT
GAGCACATCCTGAAGTCGCTGGCGTTCGACTTCTCCTTCGGTG---------CAGCGAATCCTGTTCGCGCACCGTCATG
A
>NZ177_allele1 (reversed)
TTAAAGTACGGTGGTGGGAGGAATCCGTGGTTGATGCTCAGTGCACTGCTCGATGCTCCTGAGTTAGAGGTCGGCGATGC
AGAAGCGATGCGGGAAGTTGGTAGGTGGAGGATGGAAGATGGAGTCGTTCCGGAAAGAC-----------ATTAAGAT--
--------------CT-ATCCA-CTGCTGTATTTGT-------TCTTTGGGATAAGTACTAGAGCACGATT---------
-------------------------------------------------------------------ATT--GCAGGAAT
TACAACAC-AGAT--CCCTTTTGAT----CGATTC----CAATACATACAGAG--------CAAATTGTAAAG-CGAAGA
AAA-ATAAT---------------------GAAACAAGG----TAA-ATGC--GGATG--AGCAACATACATGATGCA--
----TGA-TGTAGGG-----TAT-ATTATGAAAT----ACGCAATGCGCACGATGATGA-GCAGAGATATG---CTATGA
ATAA-TTATTAAT--TATATCTTGATGGACCGCATATA------------------------------------------
----------ACACAT-GGA---CAGCTT--GAC------GAAGAGGGCA----AATCG--ACGATCATCTAACTC--TG
GAGTCAGTAAACAAAG-CAGCCAACACAGA--ACAAGGATACTTACACAGACACGGCTAAATCCTGCTCTAGTAGCCGCG
TTTGTTCTCTTAGAAGTTGGAGTTGCTCAAGCTTCGCCAAGCGAGCACAATCAGTAGGTGAGCGAGGCTGCGGTTGTG--
-------------GAGGACAGAGCAACGGGGGAAGTTGGAGCGCAGAGAGATCAATTTCTGGTAATAGTGGTGAGAAACC
ATTGCAAGACAATGGCAGCGAAAAT------TGATCAATGTCGGACAGGA---AGGGTTGTTCA---GAGTTAAAGAGAT
CCGTCCAGTTGAAAGGGTCCGAAGGAACAAGG---TCATTGAGG------------TCAACTGGCGGCTGGGGCGAGGT-
--GTCGATTACTGTGGAAGCTCCAACTACTTCGCCAGAATAA---TTGGGAGCAACTGTAGATATCGCGTTGAAGAAATT
GAAATTGTCGAAATCACCTAGATCAGGTGCGGGAACGG------GAGCAAGGGAAGGAACTTCCAAATTAGCTGATTTTG
CCTC-GAACGATGTAACTGT--------CAGAC-GATAA---GCAAG-TG----ATCTTAAGATAATT---------ATG
ATGG-GTAA-ACGTACAGTCTACCTGAGCGGGCTGGATGTAATTTTGTTG------GAAGGACTGTTCGATGGTATTTAT
TTGATTGTCAGGGAATATATATCCGTTGAAGACATCAATGTCAACAGGCGCAAACTGATCGAAGCCAACGTTCTCGACTG
GATCAGGAATCTCGAAGAAATTT---------GTCTGGAACCAGTCATCGATGTTTGACTCGAGAGGAATGGATGCTCTT
GGAAGAGGGTTAGACACAGCATGAACACGGGGTCCAGCAAGGAGACCTCTCGGACGCTTGGGCACAGCGTAAGCATCAGC
------GTCTGATAGCC------TTCGCTTTCGCGATGACCCTGAAGACGGTTGAGGTG---CGATGAC---TTGGGCCT
CGT---C---ACTGCCACCCA---GTCCATTGCTACTTGATGAGGGTGATTGGGAGGTAGAAATATGAACCAAAGGAGTC
GGAACCATCGCACTACACCTGACA---AATGATAATCAGT-GGCAGCTGTCCTAATCT-----ATGATGGTTGCTTACCG
AAGGCGTTTCATCGGACGATCTACACACGCAGATGGTCTAGAATCGGTTGATTCGGACAAT---ACAGAGGCATGCCGCT
TCCGACCAGCGAGAACGGGTGGAACGAAATCA------------TGTTCGTCTTCACTCTCGTCTGTCCATGATGCCTCG
AGAGTAGGAACAGGAGACGGGGTGCGA------------GAATGACGAGGAGATGGGT---------AAGCTGTGTGCCT
CTTCTGGGCCTGCCTATCAAGCGCTCTTTGAATTCTCCGTATCTCCTTCTCTTCCTCACGTCGTTTTTTTTCCTCTTGTG
CACGCTCCTTCTTCTCCTGCTCCAATCGTAATCTGTCCTGTTCAGTCATGTCCTTCACCACTGCGTCAAGGTCACCTGCA
AGCGCGCTTTTAATGAAAGTAGATGCATAAAGTTCATGCGCAGCAGCCTTCATCTGCTGGAAGTCATGGAAGACGGCGGG
TTCAAGAACACGGGCAGGGTCTTCTTTGACCAGTGAACGAGAAGCAGCATCAACGGTGTCAGCTCGACAATTGTTGAAGT
GTTTGCGACACAATGTCGTCCAGCCGATGCGACGACGAGCGGTGATGAACCAGGCAGCAACAGAGCTCAAGGAACATCCA
GAGCTCCTAGCAATATTGACTTTGGTATCAGAAGACGGGTAAGGGTTGTGAATGTTAGCGAGCAGCCATTTGTATGCTGG
TTCAATGAATGGAGGTAAG------GAAGATTCTGGTGAATGCGCA---TTTTGTGCCGTGAGTATGGAT---GGAGGTG
TGATAGTGACACGATTAAAGCCGTCTAGAATGCTGCCCATGCCATCAATAAGTTGATCGTGTAATTCTTCATGTGTTTTG
TGTAAGTCGAAGAAGCAGTTCGTGATGATACCAATCCTCGAAGCCACCAAGTTAGCAAGTGATATAGTGTCGTCCGATAG
CTTTCCCTTGGATAGATAACAGGAAAAATCTGCATGCAATGAATTCCAAAATGACTTGAATGACATCAAGGATTCAGAAT
TGTTGTCGCACGATATTGAGTCAATAAGGGCGTCCTCGGCTTGTAGGAAGCGCTCTCGTA------TGTCCGTATCCATC
CTGTA-------------GAATTTGGTTCGA------------------------GATG-----------AAGTGTGATG
A-------GATTGTG----------GACCA--GGAGGAAGGC---------------G-----CGACAAATAGATG--TA
TGTG--------------------------------TT---------------TGTTTGGA-------------------
CA---GACAATGCGGACCTTCA---------ATTT-GACAA---------------------------------------
TGATCAACAAACTAATCATAAACACTA-----------------------------------------------------
----------------TTGTCGACC---------------------AGACA-TT--------------------------
--TCAAT-------CCAGTCACGA------------------------------TCGAGTATACC---------------
-------------------ACCAA-----------CTTCC------CCGATGG-CGGC-CGGA-----------ACGACT
TCAG------------AGATTTTAAAGCGAATCACTCAACGTGCCCAAGA------------TTGTCTTGCTC------T
TC------CCTCTAT---GACA------TTGTCG-CGCTCGTTA---------ACGCCTCAA---TATCCAC------AT
TCTCCACAACGACC---T---ATTA------CTGAGATTTCCCTTCCTGACGCACCCTCGATACAATCTGCTCTCACAGC
TGCAGGCGCTGCACCCGGAATTTCGCTAGCAATAAGCCAAGCATACCAGAAGCGGGCTGCTGAACTGCGTGCTCTTTGCT
GCTCAAGTGTGGCGCGTGTATACTCAAATCAAGCGCAGTATCCGTCCGAGCATCGCTATGTCACCGAACAAAAAGTCCTG
TCCACATTCACCGAGCTATATCTCAGAGAGCTTGTGGCTTGGAGAGAACAAGCTGTTGCCGCATATCTTAAACATTCATC
AACAA------GCAACACAACGCACACTTCAAGTTG---T---ACAGTAAAATTTAATCATGTGCGTCTAATATCCTAC-
------CTTGACCC-GTCCAGCCTTTTGTGATACCCTTGT------CTATTCTATGACAGGAATATGTTCCGTTGCTCGA
ATACTTTTTCGCAGAGAATCCGTTCCCAACCCATGCCGATAAAGTCTTCCTTGCAAGGAAATCAGCAATGACATATCGTC
AGATTCATGTTTGGGTACGCGTAATTATTG--------GTACA-TTGGATCCTGATGTTGATGATCTCAAAAAGTTTCAA
AACAAGCGCAATAAAATGAAGAAAGAAGGCCGAGTGTTAAGAAAGAAAGCGGTGGCCGAGGGTGCCATTCTTCCACTGGA
TAGCCTGTACCAGCGTATGGAGAGATTTATTGTGCT---GGA---AAAAAGGAAGGCGCTGGCGTTGCATCCCAGTCCTC
TGCATATTCCTACCAAGCAAGGAGACAAGATGGTAAGTGT-AGTG-TCCCCCTGCATC---TTCA-TTTTATTCACATGA
TCTTG---TATAGATGTCTATTGCAGACAACCGGTGCAACCCACTTGAACCCCTGGCGCCTTTTCACGCATTTCCATCGC
CGTATTCCACTTCATGCTCGTATGATCCTTTCCCATCGAGGAATGGTGTGACGAATTTCGGTGCACCAAAATGGCCACGG
CGCCCAATGAACACAGCCATCCGACATCCAACATTGGACATCGATGGTCTCATAGACCGTTTCTCGAGGATAAACATTTT
GGATGATTCTGGTTCGCGTTCACGTGGCAGCGTCGATTCATTTGCAGCTGTAGCTGCCATCACGGTGATACCTTTCCCTG
CACCTCTACCTGCCCTCATCCGAGGGACAGCTACGCGTATTGCACCTGTCCATGTCCCCCTACTTTCCGTTCCTGCAACT
GCCTCTCGTCGCCACGTCTTCAACACTCCTAGTCCTCAGTCAAGACCTATCACATTAGTACCGG------CCTCCGAGAC
CCCAACAAGGCAGAAGGCGCGCCGCCGAAAAATGGCATCATTGCCAAAACGCATCCCTCACGGGAACCAGGTATCTCACC
GGGGTGTCACGCCAGCCGTTTCAGTGGCATCTGTTACCTCGCCTTTGCCATCATCGCCCTCGCGTTCGTCTTCATTGGGG
TCTGAGAGCTATTCGAAGAACCTCTTGTTCTCAAGCACGAGCTCCACGTCGAGCGGTTCCTCTGGCATCATAACACCGCC
T---TCATTCCCCTCACCTCCAACACAGCTTACATCTCCTCCAACGTCGTCATACAATTTTTCTTCAAACATGAATGATC
TGTTTGGCGATGCTTTGGAAAGCATTCCTTCGCCAGCCGAGGGACTTCAGCTTGACTTTAATTCGAGCATCTTCGGGAAT
GAGCACATCCTGAAGTCGCTGGCGTTCGACTTCTCCTTCGGTG---------CAGCGAATCCTGTTCGCGCACCGTCATG
A
>NZ106_allele1 (reversed)
TTAAAGTACGGTGGTGGGAGGAATCCGTGGTTGATGCTCAGTGCACTGCTCGATGCTCCTGAGTTAGAGGTCGGCGATGC
AGAAGCGATGCGGGAAGTTGGTAGGTGGAGGATGGAAGATGGAGTCGTTCCGGAAAGAC-----------ATTAAGAT--
--------------CT-ATCCA-CTGCTGTATTTGT-------TCTTTGGGATAAGTACTAGAGCACGATT---------
-------------------------------------------------------------------ATT--GCAGGAAT
TACAACAC-AGAT--CCCTTTTGAT----CGATTC----CAATACATACAGAG--------CAAATTGTAAAG-CGAAGA
AAA-ATAAT---------------------GAAACAAGG----TAA-ATGC--GGATG--AGCAACATACATGATGCA--
----TGA-TGTAGGG-----TAT-ATTATGAAAT----ACGCAATGCGCACGATGATGA-GCAGAGATATG---CTATGA
ATAA-TTATTAAT--TATATCTTGATGGACCGCATATA------------------------------------------
----------ACACAT-GGA---CAGCTT--GAC------GAAGAGGGCA----AATCG--ACGATCATCTAACTC--TG
GAGTCAGTAAACAAAG-CAGCCAACACAGA--ACAAGGATACTTACACAGACACGGCTAAATCCTGCTCTAGTAGCCGCG
TTTGTTCTCTTAGAAGTTGGAGTTGCTCAAGCTTCGCCAAGCGAGCACAATCAGTAGGTGAGCGAGGCTGCGGTTGTG--
-------------GAGGACAGAGCAACGGGGGAAGTTGGAGCGCAGAGAGATCAATTTCTGGTAATAGTGGTGAGAAACC
ATTGCAAGACAATGGCAGCGAAAAT------TGATCAATGTCGGACAGGA---AGGGTTGTTCA---GAGTTAAAGAGAT
CCGTCCAGTTGAAAGGGTCCGAAGGAACAAGG---TCATTGAGG------------TCAACTGGCGGCTGGGGCGAGGT-
--GTCGATTACTGTGGAAGCTCCAACTACTTCGCCAGAATAA---TTGGGAGCAACTGTAGATATCGCGTTGAAGAAATT
GAAATTGTCGAAATCACCTAGATCAGGTGCGGGAACGG------GAGCAAGGGAAGGAACTTCCAAATTAGCTGATTTTG
CCTC-GAACGATGTAACTGT--------CAGAC-GATAA---GCAAG-TG----ATCTTAAGATAATT---------ATG
ATGG-GTAA-ACGTACAGTCTACCTGAGCGGGCTGGATGTAATTTTGTTG------GAAGGACTGTTCGATGGTATTTAT
TTGATTGTCAGGGAATATATATCCGTTGAAGACATCAATGTCAACAGGCGCAAACTGATCGAAGCCAACGTTCTCGACTG
GATCAGGAATCTCGAAGAAATTT---------GTCTGGAACCAGTCATCGATGTTTGACTCGAGAGGAATGGATGCTCTT
GGAAGAGGGTTAGACACAGCATGAACACGGGGTCCAGCAAGGAGACCTCTCGGACGCTTGGGCACAGCGTAAGCATCAGC
------GTCTGATAGCC------TTCGCTTTCGCGATGACCCTGAAGACGGTTGAGGTG---CGATGAC---TTGGGCCT
CGT---C---ACTGCCACCCA---GTCCATTGCTACTTGATGAGGGTGATTGGGAGGTAGAAATATGAACCAAAGGAGTC
GGAACCATCGCACTACACCTGACA---AATGATAATCAGT-GGCAGCTGTCCTAATCT-----ATGATGGTTGCTTACCG
AAGGCGTTTCATCGGACGATCTACACACGCAGATGGTCTAGAATCGGTTGATTCGGACAAT---ACAGAGGCATGCCGCT
TCCGACCAGCGAGAACGGGTGGAACGAAATCA------------TGTTCGTCTTCACTCTCGTCTGTCCATGATGCCTCG
AGAGTAGGAACAGGAGACGGGGTGCGA------------GAATGACGAGGAGATGGGT---------AAGCTGTGTGCCT
CTTCTGGGCCTGCCTATCAAGCGCTCTTTGAATTCTCCGTATCTCCTTCTCTTCCTCACGTCGTTTTTTTTCCTCTTGTG
CACGCTCCTTCTTCTCCTGCTCCAATCGTAATCTGTCCTGTTCAGTCATGTCCTTCACCACTGCGTCAAGGTCACCTGCA
AGCGCGCTTTTAATGAAAGTAGATGCATAAAGTTCATGCGCAGCAGCCTTCATCTGCTGGAAGTCATGGAAGACGGCGGG
TTCAAGAACACGGGCAGGGTCTTCTTTGACCAGTGAACGAGAAGCAGCATCAACGGTGTCAGCTCGACAATTGTTGAAGT
GTTTGCGACACAATGTCGTCCAGCCGATGCGACGACGAGCGGTGATGAACCAGGCAGCAACAGAGCTCAAGGAACATCCA
GAGCTCCTAGCAATATTGACTTTGGTATCAGAAGACGGGTAAGGGTTGTGAATGTTAGCGAGCAGCCATTTGTATGCTGG
TTCAATGAATGGAGGTAAG------GAAGATTCTGGTGAATGCGCA---TTTTGTGCCGTGAGTATGGAT---GGAGGTG
TGATAGTGACACGATTAAAGCCGTCTAGAATGCTGCCCATGCCATCAATAAGTTGATCGTGTAATTCTTCATGTGTTTTG
TGTAAGTCGAAGAAGCAGTTCGTGATGATACCAATCCTCGAAGCCACCAAGTTAGCAAGTGATATAGTGTCGTCCGATAG
CTTTCCCTTGGATAGATAACAGGAAAAATCTGCATGCAATGAATTCCAAAATGACTTGAATGACATCAAGGATTCAGAAT
TGTTGTCGCACGATATTGAGTCAATAAGGGCGTCCTCGGCTTGTAGGAAGCGCTCTCGTA------TGTCCGTATCCATC
CTGTA-------------GAATTTGGTTCGA------------------------GATG-----------AAGTGTGATG
A-------GATTGTG----------GACCA--GGAGGAAGGC---------------G-----CGACAAATAGATG--TA
TGTG--------------------------------TT---------------TGTTTGGA-------------------
CA---GACAATGCGGACCTTCA---------ATTT-GACAA---------------------------------------
TGATCAACAAACTAATCATAAACACTA-----------------------------------------------------
----------------TTGTCGACC---------------------AGACA-TT--------------------------
--TCAAT-------CCAGTCACGA------------------------------TCGAGTATACC---------------
-------------------ACCAA-----------CTTCC------CCGATGG-CGGC-CGGA-----------ACGACT
TCAG------------AGATTTTAAAGCGAATCACTCAACGTGCCCAAGA------------TTGTCTTGCTC------T
TC------CCTCTAT---GACA------TTGTCG-CGCTCGTTA---------ACGCCTCAA---TATCCAC------AT
TCTCCACAACGACC---T---ATTA------CTGAGATTTCCCTTCCTGACGCACCCTCGATACAATCTGCTCTCACAGC
TGCAGGCGCTGCACCCGGAATTTCGCTAGCAATAAGCCAAGCATACCAGAAGCGGGCTGCTGAACTGCGTGCTCTTTGCT
GCTCAAGTGTGGCGCGTGTATACTCAAATCAAGCGCAGTATCCGTCCGAGCATCGCTATGTCACCGAACAAAAAGTCCTG
TCCACATTCACCGAGCTATATCTCAGAGAGCTTGTGGCTTGGAGAGAACAAGCTGTTGCCGCATATCTTAAACATTCATC
AACAA------GCAACACAACGCACACTTCAAGTTG---T---ACAGTAAAATTTAATCATGTGCGTCTAATATCCTAC-
------CTTGACCC-GTCCAGCCTTTTGTGATACCCTTGT------CTATTCTATGACAGGAATATGTTCCGTTGCTCGA
ATACTTTTTCGCAGAGAATCCGTTCCCAACCCATGCCGATAAAGTCTTCCTTGCAAGGAAATCAGCAATGACATATCGTC
AGATTCATGTTTGGGTACGCGTAATTATTG--------GTACA-TTGGATCCTGATGTTGATGATCTCAAAAAGTTTCAA
AACAAGCGCAATAAAATGAAGAAAGAAGGCCGAGTGTTAAGAAAGAAAGCGGTGGCCGAGGGTGCCATTCTTCCACTGGA
TAGCCTGTACCAGCGTATGGAGAGATTTATTGTGCT---GGA---AAAAAGGAAGGCGCTGGCGTTGCATCCCAGTCCTC
TGCATATTCCTACCAAGCAAGGAGACAAGATGGTAAGTGT-AGTG-TCCCCCTGCATC---TTCA-TTTTATTCACATGA
TCTTG---TATAGATGTCTATTGCAGACAACCGGTGCAACCCACTTGAACCCCTGGCGCCTTTTCACGCATTTCCATCGC
CGTATTCCACTTCATGCTCGTATGATCCTTTCCCATCGAGGAATGGTGTGACGAATTTCGGTGCACCAAAATGGCCACGG
CGCCCAATGAACACAGCCATCCGACATCCAACATTGGACATCGATGGTCTCATAGACCGTTTCTCGAGGATAAACATTTT
GGATGATTCTGGTTCGCGTTCACGTGGCAGCGTCGATTCATTTGCAGCTGTAGCTGCCATCACGGTGATACCTTTCCCTG
CACCTCTACCTGCCCTCATCCGAGGGACAGCTACGCGTATTGCACCTGTCCATGTCCCCCTACTTTCCGTTCCTGCAACT
GCCTCTCGTCGCCACGTCTTCAACACTCCTAGTCCTCAGTCAAGACCTATCACATTAGTACCGG------CCTCCGAGAC
CCCAACAAGGCAGAAGGCGCGCCGCCGAAAAATGGCATCATTGCCAAAACGCATCCCTCACGGGAACCAGGTATCTCACC
GGGGTGTCACGCCAGCCGTTTCAGTGGCATCTGTTACCTCGCCTTTGCCATCATCGCCCTCGCGTTCGTCTTCATTGGGG
TCTGAGAGCTATTCGAAGAACCTCTTGTTCTCAAGCACGAGCTCCACGTCGAGCGGTTCCTCTGGCATCATAACACCGCC
T---TCATTCCCCTCACCTCCAACACAGCTTACATCTCCTCCAACGTCGTCATACAATTTTTCTTCAAACATGAATGATC
TGTTTGGCGATGCTTTGGAAAGCATTCCTTCGCCAGCCGAGGGACTTCAGCTTGACTTTAATTCGAGCATCTTCGGGAAT
GAGCACATCCTGAAGTCGCTGGCGTTCGACTTCTCCTTCGGTG---------CAGCGAATCCTGTTCGCGCACCGTCATG
A
>BPL1196_allele1 (reversed)
CTAAAATACGGTGGTGGGAGGGATCCGTGGTTAATGCTCAGTGCACTGCTCGATGCACCTGAGCTAGAGGTCGGCGACGC
AGAAGCAATGCGGGAAGTGGGTAGATGGAGGATGGAAGATGGAGTAGTTCCGGAAAGAC-----------ATTAGGAT-C
CA---TACATGAAACC-ATCCA-CCGCTGTATTTGT-TCT----CCTCGAACTAAATACTAGAGC---------------
--------------------------------------------------------------------TT--GCAGGAAT
TACAACAC---AT--TCCTTTTGAT----TGATTC----CAGTACATACAGAG--------CG-ATTGTAAAG-CGGAGG
AAA-ACCATATGTAA--CAAGTGAAA---------------------ATGC-GGGATG--AGTGACATACATGATGCA--
----TGA-TGTAGGG-----TAT-ATTATGAAAT----GCGCCATG--CAAGATGATGA-GCAGAGATATG---ATATGA
ATAATACATTAGT--TATATCTTGGTAGACCGCATGA-------------------------------------------
---ATAAC--GCATGT-GGA---CAGCGC-GGAC------GAAGAGAGCA----AATCG--ACAGGCATCTAACTT--TG
GAATCAGCCAAAAAGG-CAGCCA--------------GATAACTACGAAGACACTGATAGTTCCTGTTCCAGTAGCCGCG
TTCGTTCTCTTAGAAGTTGAAGTTGCTCCAGCTTCGCCAAGCGAGTGCAATCAGCAGGTGAGGGAGGCTGGGGTTGTG--
-------------GAGAATATAACAACGGGGGGAGCTGAAGCGCAGACAGATCAATCTCTGGTAATAGTTGTGAAAAGTC
ATCGCAAGACGATGGTAGCGAAAAA------TGATCAGTGTCGGATAGGA---AGGCTTGTTCA---GAGTTTAAGAAAT
CCGTCCAACCAAAAGGGTTCGAAGGAGCAAGG---TCAATGAGG------------TCGACCGGCGGCTGGAAGATGGG-
--GTCAATTGCTAGGGAAGCTCCAACTTCCTCGCCAGAATAA---TTGGGAGCGATTGTAGATATGGCGTTAAAGAAATT
TAAATTGTCAAGATCGCCTTCATCATGTGCAGGAACAG------GAGCGTGAGAAGGAACTCCCAAATTGGCCAATGTTG
CCCC-GAATGGTGCAATTGT--------TGGAT-ATGGG---G-----AACCG-GTTATGGGAT-------------ATG
ATAATGCAG-ACGTACAATCTACCAGAGCGGCCGGGGTGTAGTTTTGTTG------GAAGGGTTGTTCTAAGGAATTGAT
CTGTGTGTCAGGGATTGTGTATCCATTGAAGACTTCAATATCAACGGGGGGGAATTGATCTAAACCAACGCTCTCGACTG
GACCAGGAATCTCGAAGAAATTC---------GTCTGGAACCAGTCATTGATGTCTGACTCGAGAGGAACGGATGTGTTT
GGAAGAGGATCAGACACAGCGTGGCCACGGGGACCAACAGGGAGACCTCTGGGACGCTTGGGCACGGCGTGAGTATCAGC
------ATCTGATAACC------TTCGCTTTCGTGAAGGTCCTGGAGATTGCTGAGGTG---CAATAAT---TTGGACCT
CAT---C---ACTGCCATCCA---GCCCATCGCTACTTGATGGGGGCGATGGCAAGGCGGAAGTATCTGCAATGGAAGTT
GGGACCTTCGCACTAGACATGAAG---TATGTCAATCAGT-GGTAGCTGGCCCAATGT-----TTGATGATGGCTTACCG
AAGACGTTTCATCGGACGATCTCCACA---AGATTGTCGAAGATCAGCTGATGCAGACGAT---ACAGAGGCACGCCGCT
TCCGACCAGCGAGAACGGGTGGAATGAAATT------------------GTCTTCACTCTCGTCTGTCCATGATTCCTCG
AGAGTGGGAACGGGAGACTGAGTGCGA------------GAATGACTAGGAGATGGGTACGAGAAAAGAGTCGTGTGCGC
CTTCTGGGCCTGCCTATCAAGCGCTCTTTGGATTCTACGCATTTCCTTCTCTTTCTCGCGACGTCTCTTTTCCTCTTGTG
CACGCTCCTGCTTCTCCCGCTCCAATCGGAATCTAACCTCCTCTGTCATATCCTTGACCACTGCGTCTAGGTCGCCTGCA
AGCGCACTTTTGGTGAAAGTAGAGGCATAAAGATCCTGTGTAGCAGCCTTCATTTGCTGGAAGTCATGGAAGATAGCGGG
TTCAAGAATACGGGTTGGGTCTTCTTTGACCAGGACACGAGAAGCAGCGTCAACAGTGTCAGCACGACAATTGTTGAAAT
GTGTCCGGCAAATCGACGTCCAGCCAATACGTCGACGGGCACTAATGAACCAAGCAGAAACGGAGTTCGTAGAACATCCA
GAACTCTTGGCAATATTCTTTTTTGTATCAGAAGACGGGTAAGGGTTATGTATATTAGTGAGTAACCAATTGTATGCTGG
TTCGATGAAAGGCGGTAAG------GAGGATTCCGGTGGTTGTGGA---TATTGTGTTGGGAGTACTGTT---GAAGGCG
AGATAACGACGCGATTAAGGCTATCTAGGATGCTCTCCACGCTGTGAAGGAGTTGATTCCGTGATACTTCGTGGGTTCTT
TGGAAGTCCAAAAAGCATTTGGAGATGATAACGATCCTTGAAGAGACCAAGTTCGCAAGTGATATAGTCTCGTCAGATAA
ATCTCCTGCGGATAGACAACGGGAAAAATCTGCGTGCAATGAGCTCTGAAATGAGTCGAAGG---------------AGT
CATCGCCGCGCGAGATTGAATCAAGCAGAGCGTTCTCTGCTTGTTGGAAGCGTTGTCGTA------TGTCTTTGTCCATC
CTGGA-------------TAGCTTG------------------------------------------TGCACGGGGGATT
G----------------------AGTACTA--GTAACA-------------------------TGCGAGCGTCGTA--TG
TA------------TGT---------------A---TT---------------TGTTTGA--------------------
CA---GACAATGCGGGACTTTA---------ATCT-GA------------------------------------------
-----TGCTAAATAATACTACA----------------------------------------------------------
TTTCA-----------TTGTCCTCC---------A-----------GATTA-CT--------------------------
--TCAA--------CTGGACGCTG---------------------------------GTTATA-----------------
--CCGCTCAGA--------TCTACATT-------------------TCGA----CGGC-CCAA-----------ATGTCT
TCTGTAGACTCG------ATCCTAAAGCAAATCATACACTGTGCTCGAGAAATACA------ATGTCTCGGTC------A
AC------CCTCTGTCTCGACA------TCGTCG-TTCCCCCTT---------GCATCTCAA------TC---------T
CCTCACCGACAACC---TCAGGTTG------CCGATATTTCCTTTCCTAACCCACTTCCAATACAGCCTGCTCTTATAGC
TGCTGGCGCCCGCCCTGAAATCTCACTGGCAATGGATCAAACATACCAGAAGCGGGCTGCAGACTTACGAGCCCTCTATT
GCGCAACCGTAACACGTATATGTTCAAATCAAGCACAGTATCCGTCCAAATTTCGCTATGTTCCCGAACAAAAAGTGTTG
CCCGCCTTCACCAAACTATATCTCAAACAGCTTGCCACTTGGAGAGATGAAGGTGTCGCCTTATATCTCAAGCATTCATC
AGCAG------GCGACAAAACACAAAATTCAAGTTA---T---GTCGCAAAGTTTAATTGTGTGCGTCTACTCCTGCTTT
------AAATACCC-GTTCAGCCTT--GTGATGCCCT--------------TTGTAACAGGACTATGTTCCATTGCTCGA
ATACTTCTTTGCAGAAAACCCATTTCCAACTCATGCTGATAAAGCCTTTCTCGCAAAGAAATCAGCAATGACATATCGTC
AGATCCATGTCTGGGTACGCATATTTATCT-T----T-ATGCA-TTGGGTCTCGATGTTGAAATTCCT---AAGTTTCAA
AACAGGCGCAATAGAATGAGAAAAGAAGGTCGAGTCTTGAGAAAGAAAACAGTTGCGGAGGGTGCCACTCTTCCATTGGA
TACCCTTTACCAGCGTATGGAGAAATTTATTGTAGC---AGA---AGAACGGAAGGCGTCCGCATCGCCTCCCAGTCCTC
CGCATTCTCTAATCAAGCAAGGAGACGAGATGGTAAGTGC-AATA-TCCTCCTTCATC---TTCG-TTTTATTCACAAGG
TCCTA--TCATAGATGTCTATCACAGACAAACGATGCAACCCTCTCGAACCTCCGGCACCCTTGCACGCGTTTCCATCGT
CGTATCCCCCTTCATGCTCATATGATCCCTTCCCATCGAAGAATGGTGTGACGAATTTTGGTGTGCCAATATGGCTCCGG
CGCCCAATGACCACAGCTGTTCGACGTCCTATGTTGGACATTGATGGACTCGTAGATTGCTTCTCGAGGATAAACATACT
GGATGATTCTGGTTCTCGTTCGCGCGGCAGCGTCGATTCATTTGCAGCAGTAGCTGCCATCACGATCATACCCTTCCCCG
CACCTTTGCCTGCTCTCATTCGGGGGGCAGCTACGCATTTCACACCCATCCGTGTTCCCCTGCTTGCCGTTCCTGCCACT
GCATCTCGTCGCCATGTCTTCGACACTCCCAGTCCCCAATCAAGACATATTACATTGGTGCCAG------CCCCCGAGAT
CCCAAGAGGGCAGAAGGCCCGCCGGCGGAAAATGGCACCATTGCCAAAACGCATCCCTCAAGGGAACCCGGTTTCTCACC
GGGGTGTCACGCCAGCCATTTCAGAGGCATCTGTCGCCTCACCTTCACTATCGTCAACCTCACGTTCGTCTTCATTCGGG
TCTGAGAGTTTCTCGCAGAGCCGCTTGCTCTCAAGCGCGAACTCCACGTCAAGCAATACCTCTGTCACAATGACGCCACC
TCTATCATTTCCCTCACCTCTAACGCAGCTTACTTCTC---CAGCGTCATT---CAGTTTTTCTTCAAATATGACCGATC
TGTTTGGCGATGCTCTGGAAAGTATTCCCTCTCCAGCCGAGGGACTTCAGCTTGACTTTAATTCAAGCATCTTTGGGAAT
GACCACATCCTGAAGCCGTCGGCGTTCGACTTCTCCTTCGGCGCAGTTCCATCAGTGAATCCTGTTCGTGCACCGCCATG
A
>SOB303_allele2
CTAAAATACGGTGGTGGGAGGGATCCGTGGTTAATGCTCAGTGCACTGCTCGATGCACCTGAGCTAGAGGTCGGCGACGC
AGAAGCAATGCGGGAAGTGGGTAGATGGAGGATGGAAGATGGAGTAGTTCCGGAAAGAC-----------ATTAGGAT-C
CA---TACATGAAACC-ATCCA-CCGCTGTATTTGT-TCT----CCTCGAACTAAATACTAGAGC---------------
--------------------------------------------------------------------TT--GCAGGAAT
TACAACAC---AT--TCCTTTTGAT----TGATTC----CAGTACATACAGAG--------CG-ATTGTAAAG-CGGAGG
AAA-ACCATATGTAA--CAAGTGAAA---------------------ATGC-GGGATG--AGTGACATACATGATGCA--
----TGA-TGTAGGG-----TAT-ATTATGAAAT----GCGCCATG--CAAGATGATGA-GCAGAGATATG---ATATGA
ATAATACATTAGT--TATATCTTGGTAGACCGCATGA-------------------------------------------
---ATAAC--GCATGT-GGA---CAGCGC-GGAC------GAAGAGAGCA----AATCG--ACAGGCATCTAACTT--TG
GAATCAGCCAAAAAGG-CAGCCA--------------GATAACTACGAAGACACTGATAGTTCCTGTTCCAGTAGCCGCG
TTCGTTCTCTTAGAAGTTGAAGTTGCTCCAGCTTCGCCAAGCGAGTGCAATCAGCAGGTGAGGGAGGCTGGGGTTGTG--
-------------GAGAATATAACAACGGGGGGAGCTGAAGCGCAGACAGATCAATCTCTGGTAATAGTTGTGAAAAGTC
ATCGCAAGACGATGGTAGCGAAAAA------TGATCAGTGTCGGATAGGA---AGGCTTGTTCA---GAGTTTAAGAAAT
CCGTCCAACCAAAAGGGTTCGAAGGAGCAAGG---TCAATGAGG------------TCGACCGGCGGCTGGAAGATGGG-
--GTCAATTGCTAGGGAAGCTCCAACTTCCTCGCCAGAATAA---TTGGGAGCGATTGTAGATATGGCGTTAAAGAAATT
TAAATTGTCAAGATCGCCTTCATCATGTGCAGGAACAG------GAGCGTGAGAAGGAACTCCCAAATTGGCCAATGTTG
CCCC-GAATGGTGCAATTGT--------TGGAT-ATGGG---G-----AACCG-GTTATGGGAT-------------ATG
ATAATGCAG-ACGTACAATCTACCAGAGCGGCCGGGGTGTAGTTTTGTTG------GAAGGGTTGTTCTAAGGAATTGAT
CTGTGTGTCAGGGATTGTGTATCCATTGAAGACTTCAATATCAACGGGGGGGAATTGATCTAAACCAACGCTCTCGACTG
GACCAGGAATCTCGAAGAAATTC---------GTCTGGAACCAGTCATTGATGTCTGACTCGAGAGGAACGGATGTGTTT
GGAAGAGGATCAGACACAGCGTGGCCACGGGGACCAACAGGGAGACCTCTGGGACGCTTGGGCACGGCGTGAGTATCAGC
------ATCTGATAACC------TTCGCTTTCGTGAAGGTCCTGGAGATTGCTGAGGTG---CAATAAT---TTGGACCT
CAT---C---ACTGCCATCCA---GCCCATCGCTACTTGATGGGGGCGATGGCAAGGCGGAAGTATCTGCAATGGAAGTT
GGGACCTTCGCACTAGACATGAAG---TATGTCAATCAGT-GGTAGCTGGCCCAATGT-----TTGATGATGGCTTACCG
AAGACGTTTCATCGGACGATCTCCACA---AGATTGTCGAAGATCAGCTGATGCAGACGAT---ACAGAGGCACGCCGCT
TCCGACCAGCGAGAACGGGTGGAATGAAATT------------------GTCTTCACTCTCGTCTGTCCATGATTCCTCG
AGAGTGGGAACGGGAGACTGAGTGCGA------------GAATGACTAGGAGATGGGTACGAGAAAAGAGTCGTGTGCGC
CTTCTGGGCCTGCCTATCAAGCGCTCTTTGGATTCTACGCATTTCCTTCTCTTTCTCGCGACGTCTCTTTTCCTCTTGTG
CACGCTCCTGCTTCTCCCGCTCCAATCGGAATCTAACCTCCTCTGTCATATCCTTGACCACTGCGTCTAGGTCGCCTGCA
AGCGCACTTTTGGTGAAAGTAGAGGCATAAAGATCCTGTGTAGCAGCCTTCATTTGCTGGAAGTCATGGAAGATAGCGGG
TTCAAGAATACGGGTTGGGTCTTCTTTGACCAGGACACGAGAAGCAGCGTCAACAGTGTCAGCACGACAATTGTTGAAAT
GTGTCCGGCAAATCGACGTCCAGCCAATACGTCGACGGGCACTAATGAACCAAGCAGAAACGGAGTTCGTAGAACATCCA
GAACTCTTGGCAATATTCTTTTTTGTATCAGAAGACGGGTAAGGGTTATGTATATTAGTGAGTAACCAATTGTATGCTGG
TTCGATGAAAGGCGGTAAG------GAGGATTCCGGTGGTTGTGGA---TATTGTGTTGGGAGTACTGTT---GAAGGCG
AGATAACGACGCGATTAAGGCTATCTAGGATGCTCTCCACGCTGTGAAGGAGTTGATTCCGTGATACTTCGTGGGTTCTT
TGGAAGTCCAAAAAGCATTTGGAGATGATAACGATCCTTGAAGAGACCAAGTTCGCAAGTGATATAGTCTCGTCAGATAA
ATCTCCTGCGGATAGACAACGGGAAAAATCTGCGTGCAATGAGCTCTGAAATGAGTCGAAGG---------------AGT
CATCGCCGCGCGAGATTGAATCAAGCAGAGCGTTCTCTGCTTGTTGGAAGCGTTGTCGTA------TGTCTTTGTCCATC
CTGGA-------------TAGCTTG------------------------------------------TGCACGGGGGATT
G----------------------AGTACTA--GTAACA-------------------------TGCGAGCGTCGTA--TG
TA------------TGT---------------A---TT---------------TGTTTGA--------------------
CA---GACAATGCGGGACTTTA---------ATCT-GA------------------------------------------
-----TGCTAAATAATACTACA----------------------------------------------------------
TTTCA-----------TTGTCCTCC---------A-----------GATTA-CT--------------------------
--TCAA--------CTGGACGCTG---------------------------------GTTATA-----------------
--CCGCTCAGA--------TCTACATT-------------------TCGA----CGGC-CCAA-----------ATGTCT
TCTGTAGACTCG------ATCCTAAAGCAAATCATACACTGTGCTCGAGAAATACA------ATGTCTCGGTC------A
AC------CCTCTGTCTCGACA------TCGTCG-TTCCCCCTT---------GCATCTCAA------TC---------T
CCTCACCGACAACC---TCAGGTTG------CCGATATTTCCTTTCCTAACCCACTTCCAATACAGCCTGCTCTTATAGC
TGCTGGCGCCCGCCCTGAAATCTCACTGGCAATGGATCAAACATACCAGAAGCGGGCTGCAGACTTACGAGCCCTCTATT
GCGCAACCGTAACACGTATATGTTCAAATCAAGCACAGTATCCGTCCAAATTTCGCTATGTTCCCGAACAAAAAGTGTTG
CCCGCCTTCACCAAACTATATCTCAAACAGCTTGCCACTTGGAGAGATGAAGGTGTCGCCTTATATCTCAAGCATTCATC
AGCAG------GCGACAAAACACAAAATTCAAGTTA---T---GTCGCAAAGTTTAATTGTGTGCGTCTACTCCTGCTTT
------AAATACCC-GTTCAGCCTT--GTGATGCCCT--------------TTGTAACAGGACTATGTTCCATTGCTCGA
ATACTTCTTTGCAGAAAACCCATTTCCAACTCATGCTGATAAAGCCTTTCTCGCAAAGAAATCAGCAATGACATATCGTC
AGATCCATGTCTGGGTACGCATATTTATCT-T----T-ATGCA-TTGGGTCTCGATGTTGAAATTCCT---AAGTTTCAA
AACAGGCGCAATAGAATGAGAAAAGAAGGTCGAGTCTTGAGAAAGAAAACAGTTGCGGAGGGTGCCACTCTTCCATTGGA
TACCCTTTACCAGCGTATGGAGAAATTTATTGTAGC---AGA---AGAACGGAAGGCGTCCGCATCGCCTCCCAGTCCTC
CGCATTCTCTAATCAAGCAAGGAGACGAGATGGTAAGTGC-AATA-TCCTCCTTCATC---TTCG-TTTTATTCACAAGG
TCCTA--TCATAGATGTCTATCACAGACAAACGATGCAACCCTCTCGAACCTCCGGCACCCTTGCACGCGTTTCCATCGT
CGTATCCCCCTTCATGCTCATATGATCCCTTCCCATCGAAGAATGGTGTGACGAATTTTGGTGTGCCAATATGGCTCCGG
CGCCCAATGACCACAGCTGTTCGACGTCCTATGTTGGACATTGATGGACTCGTAGATTGCTTCTCGAGGATAAACATACT
GGATGATTCTGGTTCTCGTTCGCGCGGCAGCGTCGATTCATTTGCAGCAGTAGCTGCCATCACGATCATACCCTTCCCCG
CACCTTTGCCTGCTCTCATTCGGGGGGCAGCTACGCATTTCACACCCATCCGTGTTCCCCTGCTTGCCGTTCCTGCCACT
GCATCTCGTCGCCATGTCTTCGACACTCCCAGTCCCCAATCAAGACATATTACATTGGTGCCAG------CCCCCGAGAT
CCCAAGAGGGCAGAAGGCCCGCCGGCGGAAAATGGCACCATTGCCAAAACGCATCCCTCAAGGGAACCCGGTTTCTCACC
GGGGTGTCACGCCAGCCATTTCAGAGGCATCTGTCGCCTCACCTTCACTATCGTCAACCTCACGTTCGTCTTCATTCGGG
TCTGAGAGTTTCTCGCAGAGCCGCTTGCTCTCAAGCGCGAACTCCACGTCAAGCAATACCTCTGTCACAATGACGCCACC
TCTATCATTTCCCTCACCTCTAACGCAGCTTACTTCTC---CAGCGTCATT---CAGTTTTTCTTCAAATATGACCGATC
TGTTTGGCGATGCTCTGGAAAGTATTCCCTCTCCAGCCGAGGGACTTCAGCTTGACTTTAATTCAAGCATCTTTGGGAAT
GACCACATCCTGAAGCCGTCGGCGTTCGACTTCTCCTTCGGCGCAGTTCCATCAGTGAATCCTGTTCGTGCACCGCCATG
A
>BPL1212_allele2
CTAAAATACGGTGGTGGGAGGGATCCGTGGTTAATGCTCAGTGCACTGCTCGATGCACCTGAGCTAGAGGTCGGCGACGC
AGAAGCAATGCGGGAAGTGGGTAGATGGAGGATGGAAGATGGAGTAGTTCCGGAAAGAC-----------ATTAGGAT-C
CA---TACATGAAACC-ATCCA-CCGCTGTATTTGT-TCT----CCTCGAACTAAATACTAGAGC---------------
--------------------------------------------------------------------TT--GCAGGAAT
TACAACAC---AT--TCCTTTTGAT----TGATTC----CAGTACATACAGAG--------CG-ATTGTAAAG-CGGAGG
AAA-ACCATATGTAA--CAAGTGAAA---------------------ATGC-GGGATG--AGTGACATACATGATGCA--
----TGA-TGTAGGG-----TAT-ATTATGAAAT----GCGCCATG--CAAGATGATGA-GCAGAGATATG---ATATGA
ATAATACATTAGT--TATATCTTGGTAGACCGCATGA-------------------------------------------
---ATAAC--GCATGT-GGA---CAGCGC-GGAC------GAAGAGAGCA----AATCG--ACAGGCATCTAACTT--TG
GAATCAGCCAAAAAGG-CAGCCA--------------GATAACTACGAAGACACTGATAGTTCCTGTTCCAGTAGCCGCG
TTCGTTCTCTTAGAAGTTGAAGTTGCTCCAGCTTCGCCAAGCGAGTGCAATCAGCAGGTGAGGGAGGCTGGGGTTGTG--
-------------GAGAATATAACAACGGGGGGAGCTGAAGCGCAGACAGATCAATCTCTGGTAATAGTTGTGAAAAGTC
ATCGCAAGACGATGGTAGCGAAAAA------TGATCAGTGTCGGATAGGA---AGGCTTGTTCA---GAGTTTAAGAAAT
CCGTCCAACCAAAAGGGTTCGAAGGAGCAAGG---TCAATGAGG------------TCGACCGGCGGCTGGAAGATGGG-
--GTCAATTGCTAGGGAAGCTCCAACTTCCTCGCCAGAATAA---TTGGGAGCGATTGTAGATATGGCGTTAAAGAAATT
TAAATTGTCAAGATCGCCTTCATCATGTGCAGGAACAG------GAGCGTGAGAAGGAACTCCCAAATTGGCCAATGTTG
CCCC-GAATGGTGCAATTGT--------TGGAT-ATGGG---G-----AACCG-GTTATGGGAT-------------ATG
ATAATGCAG-ACGTACAATCTACCAGAGCGGCCGGGGTGTAGTTTTGTTG------GAAGGGTTGTTCTAAGGAATTGAT
CTGTGTGTCAGGGATTGTGTATCCATTGAAGACTTCAATATCAACGGGGGGGAATTGATCTAAACCAACGCTCTCGACTG
GACCAGGAATCTCGAAGAAATTC---------GTCTGGAACCAGTCATTGATGTCTGACTCGAGAGGAACGGATGTGTTT
GGAAGAGGATCAGACACAGCGTGGCCACGGGGACCAACAGGGAGACCTCTGGGACGCTTGGGCACGGCGTGAGTATCAGC
------ATCTGATAACC------TTCGCTTTCGTGAAGGTCCTGGAGATTGCTGAGGTG---CAATAAT---TTGGACCT
CAT---C---ACTGCCATCCA---GCCCATCGCTACTTGATGGGGGCGATGGCAAGGCGGAAGTATCTGCAATGGAAGTT
GGGACCTTCGCACTAGACATGAAG---TATGTCAATCAGT-GGTAGCTGGCCCAATGT-----TTGATGATGGCTTACCG
AAGACGTTTCATCGGACGATCTCCACA---AGATTGTCGAAGATCAGCTGATGCAGACGAT---ACAGAGGCACGCCGCT
TCCGACCAGCGAGAACGGGTGGAATGAAATT------------------GTCTTCACTCTCGTCTGTCCATGATTCCTCG
AGAGTGGGAACGGGAGACTGAGTGCGA------------GAATGACTAGGAGATGGGTACGAGAAAAGAGTCGTGTGCGC
CTTCTGGGCCTGCCTATCAAGCGCTCTTTGGATTCTACGCATTTCCTTCTCTTTCTCGCGACGTCTCTTTTCCTCTTGTG
CACGCTCCTGCTTCTCCCGCTCCAATCGGAATCTAACCTCCTCTGTCATATCCTTGACCACTGCGTCTAGGTCGCCTGCA
AGCGCACTTTTGGTGAAAGTAGAGGCATAAAGATCCTGTGTAGCAGCCTTCATTTGCTGGAAGTCATGGAAGATAGCGGG
TTCAAGAATACGGGTTGGGTCTTCTTTGACCAGGACACGAGAAGCAGCGTCAACAGTGTCAGCACGACAATTGTTGAAAT
GTGTCCGGCAAATCGACGTCCAGCCAATACGTCGACGGGCACTAATGAACCAAGCAGAAACGGAGTTCGTAGAACATCCA
GAACTCTTGGCAATATTCTTTTTTGTATCAGAAGACGGGTAAGGGTTATGTATATTAGTGAGTAACCAATTGTATGCTGG
TTCGATGAAAGGCGGTAAG------GAGGATTCCGGTGGTTGTGGA---TATTGTGTTGGGAGTACTGTT---GAAGGCG
AGATAACGACGCGATTAAGGCTATCTAGGATGCTCTCCACGCTGTGAAGGAGTTGATTCCGTGATACTTCGTGGGTTCTT
TGGAAGTCCAAAAAGCATTTGGAGATGATAACGATCCTTGAAGAGACCAAGTTCGCAAGTGATATAGTCTCGTCAGATAA
ATCTCCTGCGGATAGACAACGGGAAAAATCTGCGTGCAATGAGCTCTGAAATGAGTCGAAGG---------------AGT
CATCGCCGCGCGAGATTGAATCAAGCAGAGCGTTCTCTGCTTGTTGGAAGCGTTGTCGTA------TGTCTTTGTCCATC
CTGGA-------------TAGCTTG------------------------------------------TGCACGGGGGATT
G----------------------AGTACTA--GTAACA-------------------------TGCGAGCGTCGTA--TG
TA------------TGT---------------A---TT---------------TGTTTGA--------------------
CA---GACAATGCGGGACTTTA---------ATCT-GA------------------------------------------
-----TGCTAAATAATACTACA----------------------------------------------------------
TTTCA-----------TTGTCCTCC---------A-----------GATTA-CT--------------------------
--TCAA--------CTGGACGCTG---------------------------------GTTATA-----------------
--CCGCTCAGA--------TCTACATT-------------------TCGA----CGGC-CCAA-----------ATGTCT
TCTGTAGACTCG------ATCCTAAAGCAGATCATACACTGTGCTCGAGAAATACA------ATGTCTCGGTC------A
AC------CCTCTGTCTCGACA------TCGTCG-TTCCCCCTT---------GCATCTCAA------TC---------T
CCTCACCGACAACC---TCAGGTTG------CCGATATTTCCTTTCCTAACCCACTTCCAATACAGCCTGCTCTTATAGC
TGCTGGCGCCCGCCCTGAAATCTCACTGGCAATGGATCAAACATACCAGAAGCGGGCTGCAGACTTACGAGCCCTCTATT
GCGCAACCGTAACACGTATATGTTCAAATCAAGCACAGTATCCGTCCAAATTTCGCTATGTTCCCGAACAAAAAGTGTTG
CCCGCCTTCACCAAACTATATCTCAAACAGCTTGCCACTTGGAGAGATGAAGGTGTCGCCTTATATCTCAAGCATTCATC
AGCAG------GCGACAAAACACAAAATTCAAGTTA---T---GTCGCAAAGTTTAATTGTGTACGTCTACTCCTGCTTT
------AAATACCC-GTTCAGCCTT--GTGATGCCCT--------------TTGTAACAGGACTATGTTCCATTGCTCGA
ATACTTCTTTGCAGAAAACCCATTTCCAACTCATGCTGATAAAGCCTTTCTCGCAAAGAAATCAGCAATGACATATCGTC
AGATCCATGTCTGGGTACGCATATTTATCT-T----T-ATGCA-TTGGGTCTCGATGTTGAAATTCCT---AAGTTTCAA
AACAGGCGCAATAGAATGAGAAAAGAAGGTCGAGTCTTGAGAAAGAAAACAGTTGCGGAGGGTGCCACTCTTCCATTGGA
TACCCTTTACCAGCGTATGGAGAAATTTATTGTAGC---AGA---AGAACGGAAGGCGTCCGCATCGCCTCCCAGTCCTC
CGCATTCTCTAATCAAGCAAGGAGACGAGATGGTAAGTGC-AATA-TCCTCCTTCATC---TTCG-TTTTATTCACAAGG
TCTTA--TCATAGATGTCTATCACAGACAAACGATGCAACCCTCTCGAACCTCCGGCACCCTTGCACGCGTTTCCATCGT
CGTATCCCCCTTCATGCTCATATGATCCCTTCCCATCGAAGAATGGTGTGACGAATTTTGGTGTGCCAATATGGCTCCGG
CGCCCAATGACCACAGCTGTTCGACGTCCTATGTTGGACATTGATGGACTCGTAGATTGCTTCTCGAGGATAAACATACT
GGATGATTCTGGTTCTCGTTCGCGCGGCAGCGTCGATTCATTTGCAGCAGTAGCTGCCATCACGATCATACCCTTCCCCG
CACCTTTGCCTGCTCTCATTCGGGGGGCAGCTACGCATTTCACACCCATCCGTGTTCCCCTGCTTGCCGTTCCTGCCACT
GCATCTCGTCGCCATGTCTTCGACACTCCCAGTCCCCAATCAAGACATATTACATTGGTGCCAGCCCCAGCCCCCGAGAT
CCCAAGAGGGCAGAAGGCCCGCCGGCGGAAAATGGCACCATTGCCAAAACGCATCCCTCAAGGGAACCCGGTTTCTCACC
GGGGTGTCACGCCAGCCATTTCAGAGGCATCTGTCGCCTCACCTTCACTATCGTCAACCTCACGTTCGTCTTCATTCGGG
TCTGAGAGTTTCTCGCAGAGCCGCTTGCTCTCAAGCGCGAACTCCACGTCAAGCAATACCTCTGTCACAATGACGCCACC
TCTATCATTTCCCTCACCTCTAACGCAGCTTACTTCTC---CAGCGTCATT---CAGTTTTTCTTCAAATATGACCGATC
TGTTTGGCGATGCTCTGGAAAGTATTCCCTCTCCAGCCGAGGGACTTCAGCTTGACTTTAATTCAAGCATCTTTGGGAAT
GACCACATCCTGAAGCCGTCGGCGTTCGACTTCTCCTTCGGCGCAGTTCCATCAGTGAATCCTGTTCGTGCACCGCCATG
A
>SOB301_allele2
CTAAAATACGGTGGTGGGAGGGATCCGTGGTTAATGCTCAGTGCACTGCTCGATGCACCTGAGCTAGAGGTCGGCGACGC
AGAAGCAATGCGGGAAGTGGGTAGATGGAGGATGGAAGATGGAGTAGTTCCGGAAAGAC-----------ATTAGGAT-C
CA---TACATGAAACC-ATCCA-CCGCTGTATTTGT-TCT----CCTCGAACTAAATACTAGAGC---------------
--------------------------------------------------------------------TT--GCAGGAAT
TACAACAC---AT--TCCTTTTGAT----TGATTC----CAGTACATACAGAG--------CG-ATTGTAAAG-CGGAGG
AAA-ACCATATGTAA--CAAGTGAAA---------------------ATGC-GGGATG--AGTGACATACATGATGCA--
----TGA-TGTAGGG-----TAT-ATTATGAAAT----GCGCCATG--CAAGATGATGA-GCAGAGATATG---ATATGA
ATAATACATTAGT--TATATCTTGGTAGACCGCATGA-------------------------------------------
---ATAAC--GCATGT-GGA---CAGCGC-GGAC------GAAGAGAGCA----AATCG--ACAGGCATCTAACTT--TG
GAATCAGCCAAAAAGG-CAGCCA--------------GATAACTACGAAGACACTGATAGTTCCTGTTCCAGTAGCCGCG
TTCGTTCTCTTAGAAGTTGAAGTTGCTCCAGCTTCGCCAAGCGAGTGCAATCAGCAGGTGAGGGAGGCTGGGGTTGTG--
-------------GAGAATATAACAACGGGGGGAGCTGAAGCGCAGACAGATCAATCTCTGGTAATAGTTGTGAAAAGTC
ATCGCAAGACGATGGTAGCGAAAAA------TGATCAGTGTCGGATAGGA---AGGCTTGTTCA---GAGTTTAAGAAAT
CCGTCCAACCAAAAGGGTTCGAAGGAGCAAGG---TCAATGAGG------------TCGACCGGCGGCTGGAAGATGGG-
--GTCAATTGCTAGGGAAGCTCCAACTTCCTCGCCAGAATAA---TTGGGAGCGATTGTAGATATGGCGTTAAAGAAATT
TAAATTGTCAAGATCGCCTTCATCATGTGCAGGAACAG------GAGCGTGAGAAGGAACTCCCAAATTGGCCAATGTTG
CCCC-GAATGGTGCAATTGT--------TGGAT-ATGGG---G-----AACCG-GTTATGGGAT-------------ATG
ATAATGCAG-ACGTACAATCTACCAGAGCGGCCGGGGTGTAGTTTTGTTG------GAAGGGTTGTTCTAAGGAATTGAT
CTGTGTGTCAGGGATTGTGTATCCATTGAAGACTTCAATATCAACGGGGGGGAATTGATCTAAACCAACGCTCTCGACTG
GACCAGGAATCTCGAAGAAATTC---------GTCTGGAACCAGTCATTGATGTCTGACTCGAGAGGAACGGATGTGTTT
GGAAGAGGATCAGACACAGCGTGGCCACGGGGACCAACAGGGAGACCTCTGGGACGCTTGGGCACGGCGTGAGTATCAGC
------ATCTGATAACC------TTCGCTTTCGTGAAGGTCCTGGAGATTGCTGAGGTG---CAATAAT---TTGGACCT
CAT---C---ACTGCCATCCA---GCCCATCGCTACTTGATGGGGGCGATGGCAAGGCGGAAGTATCTGCAATGGAAGTT
GGGACCTTCGCACTAGACATGAAG---TATGTCAATCAGT-GGTAGCTGGCCCAATGT-----TTGATGATGGCTTACCG
AAGACGTTTCATCGGACGATCTCCACA---AGATTGTCGAAGATCAGCTGATGCAGACGAT---ACAGAGGCACGCCGCT
TCCGACCAGCGAGAACGGGTGGAATGAAATT------------------GTCTTCACTCTCGTCTGTCCATGATTCCTCG
AGAGTGGGAACGGGAGACTGAGTGCGA------------GAATGACTAGGAGATGGGTACGAGAAAAGAGTCGTGTGCGC
CTTCTGGGCCTGCCTATCAAGCGCTCTTTGGATTCTACGCATTTCCTTCTCTTTCTCGCGACGTCTCTTTTCCTCTTGTG
CACGCTCCTGCTTCTCCCGCTCCAATCGGAATCTAACCTCCTCTGTCATATCCTTGACCACTGCGTCTAGGTCGCCTGCA
AGCGCACTTTTGGTGAAAGTAGAGGCATAAAGATCCTGTGTAGCAGCCTTCATTTGCTGGAAGTCATGGAAGATAGCGGG
TTCAAGAATACGGGTTGGGTCTTCTTTGACCAGGACACGAGAAGCAGCGTCAACAGTGTCAGCACGACAATTGTTGAAAT
GTGTCCGGCAAATCGACGTCCAGCCAATACGTCGACGGGCACTAATGAACCAAGCAGAAACGGAGTTCGTAGAACATCCA
GAACTCTTGGCAATATTCTTTTTTGTATCAGAAGACGGGTAAGGGTTATGTATATTAGTGAGTAACCAATTGTATGCTGG
TTCGATGAAAGGCGGTAAG------GAGGATTCCGGTGGTTGTGGA---TATTGTGTTGGGAGTACTGTT---GAAGGCG
AGATAACGACGCGATTAAGGCTATCTAGGATGCTCTCCACGCTGTGAAGGAGTTGATTCCGTGATACTTCGTGGGTTCTT
TGGAAGTCCAAAAAGCATTTGGAGATGATAACGATCCTTGAAGAGACCAAGTTCGCAAGTGATATAGTCTCGTCAGATAA
ATCTCCTGCGGATAGACAACGGGAAAAATCTGCGTGCAATGAGCTCTGAAATGAGTCGAAGG---------------AGT
CATCGCCGCGCGAGATTGAATCAAGCAGAGCGTTCTCTGCTTGTTGGAAGCGTTGTCGTA------TGTCTTTGTCCATC
CTGGA-------------TAGCTTG------------------------------------------TGCACGGGGGATT
G----------------------AGTACTA--GTAACA-------------------------TGCGAGCGTCGTA--TG
TA------------TGT---------------A---TT---------------TGTTTGA--------------------
CA---GACAATGCGGGACTTTA---------ATCT-GA------------------------------------------
-----TGCTAAATAATACTACA----------------------------------------------------------
TTTCA-----------TTGTCCTCC---------A-----------GATTA-CT--------------------------
--TCAA--------CTGGACGCTG---------------------------------GTTATA-----------------
--CCGCTCAGA--------TCTACATT-------------------TCGA----CGGC-CCAA-----------ATGTCT
TCTGTAGACTCG------ATCCTAAAGCAGATCATACACTGTGCTCGAGAAATACA------ATGTCTCGGTC------A
AC------CCTCTGTCTCGACA------TCGTCG-TTCCCCCTT---------GCATCTCAA------TC---------T
CCTCACCGACAACC---TCAGGTTG------CCGATATTTCCTTTCCTAACCCACTTCCAATACAGCCTGCTCTTATAGC
TGCTGGCGCCCGCCCTGAAATCTCACTGGCAATGGATCAAACATACCAGAAGCGGGCTGCAGACTTACGAGCCCTCTATT
GCGCAACCGTAACACGTATATGTTCAAATCAAGCACAGTATCCGTCCAAATTTCGCTATGTTCCCGAACAAAAAGTGTTG
CCCGCCTTCACCAAACTATATCTCAAACAGCTTGCCACTTGGAGAGATGAAGGTGTCGCCTTATATCTCAAGCATTCATC
AGCAG------GCGACAAAACACAAAATTCAAGTTA---T---GTCGCAAAGTTTAATTGTGTACGTCTACTCCTGCTTT
------AAATACCC-GTTCAGCCTT--GTGATGCCCT--------------TTGTAACAGGACTATGTTCCATTGCTCGA
ATACTTCTTTGCAGAAAACCCATTTCCAACTCATGCTGATAAAGCCTTTCTCGCAAAGAAATCAGCAATGACATATCGTC
AGATCCATGTCTGGGTACGCATATTTATCT-T----T-ATGCA-TTGGGTCTCGATGTTGAAATTCCT---AAGTTTCAA
AACAGGCGCAATAGAATGAGAAAAGAAGGTCGAGTCTTGAGAAAGAAAACAGTTGCGGAGGGTGCCACTCTTCCATTGGA
TACCCTTTACCAGCGTATGGAGAAATTTATTGTAGC---AGA---AGAACGGAAGGCGTCCGCATCGCCTCCCAGTCCTC
CGCATTCTCTAATCAAGCAAGGAGACGAGATGGTAAGTGC-AATA-TCCTCCTTCATC---TTCG-TTTTATTCACAAGG
TCTTA--TCATAGATGTCTATCACAGACAAACGATGCAACCCTCTCGAACCTCCGGCACCCTTGCACGCGTTTCCATCGT
CGTATCCCCCTTCATGCTCATATGATCCCTTCCCATCGAAGAATGGTGTGACGAATTTTGGTGTGCCAATATGGCTCCGG
CGCCCAATGACCACAGCTGTTCGACGTCCTATGTTGGACATTGATGGACTCGTAGATTGCTTCTCGAGGATAAACATACT
GGATGATTCTGGTTCTCGTTCGCGCGGCAGCGTCGATTCATTTGCAGCAGTAGCTGCCATCACGATCATACCCTTCCCCG
CACCTTTGCCTGCTCTCATTCGGGGGGCAGCTACGCATTTCACACCCATCCGTGTTCCCCTGCTTGCCGTTCCTGCCACT
GCATCTCGTCGCCATGTCTTCGACACTCCCAGTCCCCAATCAAGACATATTACATTGGTGCCAGCCCCAGCCCCCGAGAT
CCCAAGAGGGCAGAAGGCCCGCCGGCGGAAAATGGCACCATTGCCAAAACGCATCCCTCAAGGGAACCCGGTTTCTCACC
GGGGTGTCACGCCAGCCATTTCAGAGGCATCTGTCGCCTCACCTTCACTATCGTCAACCTCACGTTCGTCTTCATTCGGG
TCTGAGAGTTTCTCGCAGAGCCGCTTGCTCTCAAGCGCGAACTCCACGTCAAGCAATACCTCTGTCACAATGACGCCACC
TCTATCATTTCCCTCACCTCTAACGCAGCTTACTTCTC---CAGCGTCATT---CAGTTTTTCTTCAAATATGACCGATC
TGTTTGGCGATGCTCTGGAAAGTATTCCCTCTCCAGCCGAGGGACTTCAGCTTGACTTTAATTCAAGCATCTTTGGGAAT
GACCACATCCTGAAGCCGTCGGCGTTCGACTTCTCCTTCGGCGCAGTTCCATCAGTGAATCCTGTTCGTGCACCGCCATG
A
>BPL1202_allele2 (reversed)
CTAAAATACGGTGGTGGGAGGGATCCGTGGTTAATGCTCAGTGCACTGCTCGATGCACCTGAGCTAGAGGTCGGCGACGC
AGAAGCAATGCGGGAAGTGGGTAGATGGAGGATGGAAGATGGAGTAGTTCCGGAAAGAC-----------ATTAGGAT-C
CA---TACATGAAACC-ATCCA-CCGCTGTATTTGT-TCT----CCTCGAACTAAATACTAGAGC---------------
--------------------------------------------------------------------TT--GCAGGAAT
TACAACAC---AT--TCCTTTTGAT----TGATTC----CAGTACATACAGAG--------CG-ATTGTAAAG-CGGAGG
AAA-ACCATATGTAA--CAAGTGAAA---------------------ATGC-GGGATG--AGTGACATACATGATGCA--
----TGA-TGTAGGG-----TAT-ATTATGAAAT----GCGCCATG--CAAGATGATGA-GCAGAGATATG---ATATGA
ATAATACATTAGT--TATATCTTGGTAGACCGCATGA-------------------------------------------
---ATAAC--GCATGT-GGA---CAGCGC-GGAC------GAAGAGAGCA----AATCG--ACAGGCATCTAACTT--TG
GAATCAGCCAAAAAGG-CAGCCA--------------GATAACTACGAAGACACTGATAGTTCCTGTTCCAGTAGCCGCG
TTCGTTCTCTTAGAAGTTGAAGTTGCTCCAGCTTCGCCAAGCGAGTGCAATCAGCAGGTGAGGGAGGCTGGGGTTGTG--
-------------GAGAATATAACAACGGGGGGAGCTGAAGCGCAGACAGATCAATCTCTGGTAATAGTTGTGAAAAGTC
ATCGCAAGACGATGGTAGCGAAAAA------TGATCAGTGTCGGATAGGA---AGGCTTGTTCA---GAGTTTAAGAAAT
CCGTCCAACCAAAAGGGTTCGAAGGAGCAAGG---TCAATGAGG------------TCGACCGGCGGCTGGAAGATGGG-
--GTCAATTGCTAGGGAAGCTCCAACTTCCTCGCCAGAATAA---TTGGGAGCGATTGTAGATATGGCGTTAAAGAAATT
TAAATTGTCAAGATCGCCTTCATCATGTGCAGGAACAG------GAGCGTGAGAAGGAACTCCCAAATTGGCCAATGTTG
CCCC-GAATGGTGCAATTGT--------TGGAT-ATGGG---G-----AACCG-GTTATGGGAT-------------ATG
ATAATGCAG-ACGTACAATCTACCAGAGCGGCCGGGGTGTAGTTTTGTTG------GAAGGGTTGTTCTAAGGAATTGAT
CTGTGTGTCAGGGATTGTGTATCCATTGAAGACTTCAATATCAACGGGGGGGAATTGATCTAAACCAACGCTCTCGACTG
GACCAGGAATCTCGAAGAAATTC---------GTCTGGAACCAGTCATTGATGTCTGACTCGAGAGGAACGGATGTGTTT
GGAAGAGGATCAGACACAGCGTGGCCACGGGGACCAACAGGGAGACCTCTGGGACGCTTGGGCACGGCGTGAGTATCAGC
------ATCTGATAACC------TTCGCTTTCGTGAAGGTCCTGGAGATTGCTGAGGTG---CAATAAT---TTGGACCT
CAT---C---ACTGCCATCCA---GCCCATCGCTACTTGATGGGGGCGATGGCAAGGCGGAAGTATCTGCAATGGAAGTT
GGGACCTTCGCACTAGACATGAAG---TATGTCAATCAGT-GGTAGCTGGCCCAATGT-----TTGATGATGGCTTACCG
AAGACGTTTCATCGGACGATCTCCACA---AGATTGTCGAAGATCAGCTGATGCAGACGAT---ACAGAGGCACGCCGCT
TCCGACCAGCGAGAACGGGTGGAATGAAATT------------------GTCTTCACTCTCGTCTGTCCATGATTCCTCG
AGAGTGGGAACGGGAGACTGAGTGCGA------------GAATGACTAGGAGATGGGTACGAGAAAAGAGTCGTGTGCGC
CTTCTGGGCCTGCCTATCAAGCGCTCTTTGGATTCTACGCATTTCCTTCTCTTTCTCGCGACGTCTCTTTTCCTCTTGTG
CACGCTCCTGCTTCTCCCGCTCCAATCGGAATCTAACCTCCTCTGTCATATCCTTGACCACTGCGTCTAGGTCGCCTGCA
AGCGCACTTTTGGTGAAAGTAGAGGCATAAAGATCCTGTGTAGCAGCCTTCATTTGCTGGAAGTCATGGAAGATAGCGGG
TTCAAGAATACGGGTTGGGTCTTCTTTGACCAGGACACGAGAAGCAGCGTCAACAGTGTCAGCACGACAATTGTTGAAAT
GTGTCCGGCAAATCGACGTCCAGCCAATACGTCGACGGGCACTAATGAACCAAGCAGAAACGGAGTTCGTAGAACATCCA
GAACTCTTGGCAATATTCTTTTTTGTATCAGAAGACGGGTAAGGGTTATGTATATTAGTGAGTAACCAATTGTATGCTGG
TTCGATGAAAGGCGGTAAG------GAGGATTCCGGTGGTTGTGGA---TATTGTGTTGGGAGTACTGTT---GAAGGCG
AGATAACGACGCGATTAAGGCTATCTAGGATGCTCTCCACGCTGTGAAGGAGTTGATTCCGTGATACTTCGTGGGTTCTT
TGGAAGTCCAAAAAGCATTTGGAGATGATAACGATCCTTGAAGAGACCAAGTTCGCAAGTGATATAGTCTCGTCAGATAA
ATCTCCTGCGGATAGACAACGGGAAAAATCTGCGTGCAATGAGCTCTGAAATGAGTCGAAGG---------------AGT
CATCGCCGCGCGAGATTGAATCAAGCAGAGCGTTCTCTGCTTGTTGGAAGCGTTGTCGTA------TGTCTTTGTCCATC
CTGGA-------------TAGCTTG------------------------------------------TGCACGGGGGATT
G----------------------AGTACTA--GTAACA-------------------------TGCGAGCGTCGTA--TG
TA------------TGT---------------A---TT---------------TGTTTGA--------------------
CA---GACAATGCGGGACTTTA---------ATCT-GA------------------------------------------
-----TGCTAAATAATACTACA----------------------------------------------------------
TTTCA-----------TTGTCCTCC---------A-----------GATTA-CT--------------------------
--TCAA--------CTGGACGCTG---------------------------------GTTATA-----------------
--CCGCTCAGA--------TCTACATT-------------------TCGA----CGGC-CCAA-----------ATGTCT
TCTGTAGACTCG------ATCCTAAAGCAGATCATACACTGTGCTCGAGAAATACA------ATGTCTCGGTC------A
AC------CCTCTGTCTCGACA------TCGTCG-TTCCCCCTT---------GCATCTCAA------TC---------T
CCTCACCGACAACC---TCAGGTTG------CCGATATTTCCTTTCCTAACCCACTTCCAATACAGCCTGCTCTTATAGC
TGCTGGCGCCCGCCCTGAAATCTCACTGGCAATGGATCAAACATACCAGAAGCGGGCTGCAGACTTACGAGCCCTCTATT
GCGCAACCGTAACACGTATATGTTCAAATCAAGCACAGTATCCGTCCAAATTTCGCTATGTTCCCGAACAAAAAGTGTTG
CCCGCCTTCACCAAACTATATCTCAAACAGCTTGCCACTTGGAGAGATGAAGGTGTCGCCTTATATCTCAAGCATTCATC
AGCAG------GCGACAAAACACAAAATTCAAGTTA---T---GTCGCAAAGTTTAATTGTGTACGTCTACTCCTGCTTT
------AAATACCC-GTTCAGCCTT--GTGATGCCCT--------------TTGTAACAGGACTATGTTCCATTGCTCGA
ATACTTCTTTGCAGAAAACCCATTTCCAACTCATGCTGATAAAGCCTTTCTCGCAAAGAAATCAGCAATGACATATCGTC
AGATCCATGTCTGGGTACGCATATTTATCT-T----T-ATGCA-TTGGGTCTCGATGTTGAAATTCCT---AAGTTTCAA
AACAGGCGCAATAGAATGAGAAAAGAAGGTCGAGTCTTGAGAAAGAAAACAGTTGCGGAGGGTGCCACTCTTCCATTGGA
TACCCTTTACCAGCGTATGGAGAAATTTATTGTAGC---AGA---AGAACGGAAGGCGTCCGCATCGCCTCCCAGTCCTC
CGCATTCTCTAATCAAGCAAGGAGACGAGATGGTAAGTGC-AATA-TCCTCCTTCATC---TTCG-TTTTATTCACAAGG
TCTTA--TCATAGATGTCTATCACAGACAAACGATGCAACCCTCTCGAACCTCCGGCACCCTTGCACGCGTTTCCATCGT
CGTATCCCCCTTCATGCTCATATGATCCCTTCCCATCGAAGAATGGTGTGACGAATTTTGGTGTGCCAATATGGCTCCGG
CGCCCAATGACCACAGCTGTTCGACGTCCTATGTTGGACATTGATGGACTCGTAGATTGCTTCTCGAGGATAAACATACT
GGATGATTCTGGTTCTCGTTCGCGCGGCAGCGTCGATTCATTTGCAGCAGTAGCTGCCATCACGATCATACCCTTCCCCG
CACCTTTGCCTGCTCTCATTCGGGGGGCAGCTACGCATTTCACACCCATCCGTGTTCCCCTGCTTGCCGTTCCTGCCACT
GCATCTCGTCGCCATGTCTTCGACACTCCCAGTCCCCAATCAAGACATATTACATTGGTGCCAGCCCCAGCCCCCGAGAT
CCCAAGAGGGCAGAAGGCCCGCCGGCGGAAAATGGCACCATTGCCAAAACGCATCCCTCAAGGGAACCCGGTTTCTCACC
GGGGTGTCACGCCAGCCATTTCAGAGGCATCTGTCGCCTCACCTTCACTATCGTCAACCTCACGTTCGTCTTCATTCGGG
TCTGAGAGTTTCTCGCAGAGCCGCTTGCTCTCAAGCGCGAACTCCACGTCAAGCAATACCTCTGTCACAATGACGCCACC
TCTATCATTTCCCTCACCTCTAACGCAGCTTACTTCTC---CAGCGTCATT---CAGTTTTTCTTCAAATATGACCGATC
TGTTTGGCGATGCTCTGGAAAGTATTCCCTCTCCAGCCGAGGGACTTCAGCTTGACTTTAATTCAAGCATCTTTGGGAAT
GACCACATCCTGAAGCCGTCGGCGTTCGACTTCTCCTTCGGCGCAGTTCCATCAGTGAATCCTGTTCGTGCACCGCCATG
A
>AG7_allele2 (reversed)
CTGAAATACGGTGGTGGGAGAGATCCATGGTTGATGCTCAGCGCATTACTCGATGCACCTGAGCTAGAGGTCGGCGATGC
AGAAGCGATGCGGGAAGTTGGTAGATGGAGGATGGAAGATGGAGTCGTTCCGGAAAGACATTAAGGTTTGATTAGGGT-C
TACATTACATGAAACT-ATGCA-CCGCTGCATTTGT-TC-----CTTCGGACTAGATCCTAGATCACAATT---------
-------------------------------------------------------------------ATC--GCAGGAAT
TCCAACAA-AGAT--TTCTTTCGGT----CGATTC----CGGTACATACAGAG-----------CATGTAAAG-CAAAGG
AAA-GCAATATGTAA--CAAGTGA------ACAACAACG----TAA-GTGC-GGGATG--AGTGTCATACATGAT-----
--------TGCAGGG-----TAT-ATTATGCAAT----GTGCAACGTGCACGATGATTA-GCAGATATATGAATATACGA
ATA--ATATTACT--TAGATCTTGATAGACCGCA----------------------------------------------
----TGAC--TCGTAC-AGA---CAGCGT-GAAC------AAAGAAAGCG----TATCA--ATGATCATCTATCTC--GA
AATTCAGCAATCAAAA-TAACTAATG-GAA--GAATGAGAACGTACATGGACACTGCTAGATCCTGCTCCAGCAGCCGCG
TTTGTTCTCTTAGAAGCTGAAGTTGCTCCAGCTTCGCCAAGCGAGTACAAACAGCAGGTGAGGGGAGCTGAGGTTGTG--
----------GAGGACTATATGATAATGGAGGGAGCTGGAGCGCAGAGAGATCAATCTCTGGTAACAATTGTGAGAAGTC
ATCACAAGATGACGGCAGGGAGAAC------TGATTAATGTCAGACAGGA---AGGGTTGTTCA---GAGTTCAAGAGAT
CCGTCCAGCTGAAATGGTCTGAAGGAACGAGG---TCAATAAGG------------TCTACTGGCGGCTGGAAGATGTT-
--GTCGATTTCTGTGGAAGCTCCAACTGCCTCGCCAGAGTAA---TTGGGAGCGATTGTAGATATTGCGTTGAAGAAATT
GAAATTGTCGAGATCACCTAGATCAGGTGCAGGAACGG------AAGCATGGGAAGAAACTTCCATATTGGCCAATTTTG
CCTC-GAAAAATGTAACTGT--------CGGAC-AATGT---GTAAG-TGATG-ATCCTAATAT-------------ATG
ATAGTGCAG-ACGTACGGTCTACCAGAGCGGGTTGGTTAGAAGCCTGTTGCGATTGTGATGGTTGTTCGATGGAATTTAT
TTGTGTGTCAAGGAGTGCATATCCGTTGAAGACTTCAACGTCAACGGGGGCAAACTGATCGAAACTGACATTCTCCACTG
GGCCAGGGATTTCAAAGAAATTT---------GTCTGGAACCAGTCATCGATGTTTGACTCAAGGGGAGCGGATGCTCTC
GGAAGAGGGTCGGACACAGCATGAACACGAGGCCCAACATGAAGACCTTTTGGACGTTTGGGCACAGTGTAAACATCAGC
------GTCTGATAGCC------TTCGCTTTCGCGAAGACCCTGAAGATGGCCGAGGTG---CAATGAT---TTGGACCT
CAT---C---AATGCCATCCA---GCCCATCGCTACTTGATGGGGGCGATGGCAAGGCAGAAGCATCCGCAAAAGGAGTC
GGGACCATTGCACTAGAGCTGACA---CATTACAGTCAGT-GACAGCTGGCTCAATGC-----ATGATGATGGCTTACCG
AAGGCGTTTCATCGGACGATCCGCACAAACGGATTGTCTAGGATCAGTTGATTCGGACGAT---ACAGAGGCACGCCGCT
TCTGACCAGCGAGAACGGGTGGAATGAAATCGTCC---------TCTTCGTCTTCACTCTCGTCTGCCCATGATTCCTCA
AGTGTGGGAATGGGAGACGGAGCGCAA------------GAATGACTCGGAGATGGGTACGAAGCCAAAACCGTGTGCGT
CTTCTGAACCTGCCTGTCAAGCGCTCTTTGTATTCTCCGCATCTCCTTCTCTCTCTCGCGTCGTTTCTTTTCCTCTTGTG
CATGATTCTTCTTCTCCCGTTCCAATCGCAACCTGTCTTCTTCTGTCATATCCTTAACCACAGCGTCAAGGTCACCTGCA
AGCGCGCTTTTGGTAAAAGTAGAGGCATAAAGGTCCTGTGAGGCAGCCTTCATCTGCTGAAAGTCATGGAAGATGGCGGG
CGGGAGAGCACGGGCAGGGTCCTCTTTGAGAAGAGCACGACGAGCAGCGTCAACAGTGTCAGCTCGGCAGTTTTTGAAGT
GTTTGCGGCAGATCGTCGTCCAGCCGATGCGACGGCGAGCGCTGATGAACCAAGCAGCAACTGAATTCACAGAACACCCA
GAGCTGCTGGCAATATTTTCTTTCGTATCGGAAGATGGATAAGGGTTGTGGATGTTAGCGAGCAGCCATTTATACGCTGG
TTCTATGAACGGGGGTAAA------GAAGATTCCAGTGATTGAGAA---TTTTGTGCTGGAAGTATTGTT---GGAGGTG
AGATAGTGAAACGATCAAGGCGGCCCAGAATGCTCCCCACACCATCAAGGATTTGGTTCCGTAATTCTTCTTGTGTTTTT
TGAAAGTCCAAAAAGCAGTTCGTGATAACAACGATCCTTGAAGCCACTGAGGTTGCAACTGCTATGGTATCTTCGGACAG
TTGACCAGCAGAGTGACAACGGGAATAATCTGCGTGCAGTGAATTCCAGGATGACTCGAACGAAATTAAGG------AGG
CGTCGCCAAGCGAGATTGAATCAAGTAACGCGTTCTCCGCTTGCTGGAAGCGCTGTCGTA------TGTCTTTGTCCATC
CTGTT-------------GAGTTCGAAG------------------------------------------AGATGAAAGA
AA-----------------------GCCCA--GC--CTTGTCGCG------------------------AGGTATG--TA
TATG----------TGT---------------G---TT---------------TATTTGGATATAAA-----------TT
TA---GACAATGCGGACCTTCA---------ATT----------------------------------------------
--------------------------------------------------------------CAAGT-------------
CTTCA-----------TTGTCCACC--------------AG-----ATATA-TT-------------------------A
TTTCAAT-------CTGGTCGATA---------------------------------TACATA-----------------
--CGGCTCGAA--------TCTAACAAA-------TAGTT------TTGA----CGGC-TCAA-----------ATGGCT
ACTATTAACTCG------ATCCTAAAGCACATCATACAGCGTGTTCAAGACATACAAACCTTGTGCACCGCTC------A
TT------CTCCTTCTTCGACA------TCATCGTTACTCTCTC---------A----------------AT------CT
CCCCCACAACAACC------------------TGATATTTCCCTTCCCGACCCGCCGCCCATGCAACCTGCTCTCCTAGC
TGCTGGTGCCCTTCCAGAAATTTCACTGGCAATGGAACAAGCATATCAGCAGCGGGCTGCTGATATGCGGGGTTTATATC
ACAGAGCTCTAGCTCTTCTGTGCTCGAATCAGGCACAGTATCCGTCCAAGTTTCGCTATGTCCCCGGACAAAAAGTCCTA
CCCGCATTCACCGAACTATATCTTAAACAGCTTGCCACTTGGAGAGAAGAGGGTGTTGTCTTATATCTCAAACATTCATC
AACAG------ATGACAAAATACGAACTTCAAATTG---T---ACAGTAAAGTTTAATCATGTACGTTCAGCGTCCTGT-
------CTTCGCTT-ACCCAGCCATGTTTAAAGC---------------TTTTGTAATAGGAATATGTGCCGTTGCTTGA
ATACTTTTTTTCCGAGAACCCATTTCCAACTCATGCCGACAAGGTCTTTCTTGCAAAGAAATCGGCAATGACCTTTCGTC
AGATCCATGTTTGGGTACGCGTATCTATCG-G----T-ATACA-TTGGGCATTGTTGCTGATAATCCC---AAGTTTCAA
AACAAGCGCAACAAAATGAAGAAAGAAGGTCAAGTGTTAAGAAAAAAGGCAGTGGCCGAGGGTGCCACTCTTCCATTGGA
TAACCTTTACCAGCGTATGGAGAAATTCATTGTA------------------GAAAGGCCCGTATCGCCTCCCAGTCCTC
CGCATTGTCATACCAAACAAGGAGACGAGATAGTAAGTGT-AATA-TCATCCTTCGTC---TTTG-TTTTATTCACAAGC
CATTATATCATAGATGTCTATCGCAGACAACCGATGCAACCCACTCGAACCTCTGGCACCGCTGCACGCATTTCCATCGT
CGTATCCCCCTTCATGTTCGTATAATCCCTTCCCATCGAAGGATGGCGTGACGAGTTTTGGTGCGCCAACATGGCTCCGG
CGCCCAATGACCACAACTGTCCGATGTCCTACATTGGACATTGATGGGCTTGTAGATTGCTTTTCGAGGATAAACATACT
GGATGATTCTAGTCCGCGTTCACGCGGCAGCGTCAATTCGTTTGCAGCTGTAGCTGCCATCACGGTTATACCACTCCCTG
CACCTTTGCCTGCCCTCATCCAGGGGACAGCCACGCATATCGCACCCATCCGTGTTCCCCTTCTTGCCGTTCCTGCCACT
GCATCTCGTCGCCATGTCTTCGACACTCCCAGTCCTCAATCAAGACCTATTACATTGGTGCCAGCCCCAGCCCCCGAGAT
CCCAAGAGGGCAGAAGGCCCGTCGGCGGAAAATGGCACCATTGCCAAAACGCAACCCTCACGGGAACCCGGTTTCTCACC
GGGGTGTCACACCAGCCATTTCACAGGCATCTGTCGCCTTATCTTCACCATCGTCAACCTCGCGTTCGTCTTCATTCGGG
TCTGAGAGTTCCTCGCAGAGCCGCCTATTCTCAAGCGCGAACTCCACGTCGAGCAGTTCCTCTGGCATCATGACGCCACC
TCAATCATTCTTCTCACCTCCAACGCAGCTTGCTTCTC---CGACGTCGTCATATGGTTTTTCTTCAAATATGACCGATT
TGTTTGGCGATGCTTTGGAAAGAATTCCCTCGCCAGCTGAGGGACTTCAGCTTGACTTTAATTCAAGCATCTTCGGGAAT
GAGCACATCCTGAAGTTCCCGGCGTTCGACTTCTCCCCCGGTGCAGCCCCAGCAGTGAATCCTGTTCGCGCACCGTCATG
A
>AU378_allele2
CTGAAATACGGTGGTGGGAGAGATCCATGGTTGATGCTCAGCGCATTACTCGATGCACCTGAGCTAGAGGTCGGCGATGC
AGAAGCGATGCGGGAAGTTGGTAGATGGAGGATGGAAGATGGAGTCGTTCCGGAAAGACATTAAGGTTTGATTAGGGT-C
TACATTACATGAAACT-ATGCA-CCGCTGCATTTGT-TC-----CTTCGGACTAGATCCTAGATCACAATT---------
-------------------------------------------------------------------ATC--GCAGGAAT
TCCAACAA-AGAT--TTCTTTCGGT----CGATTC----CGGTACATACAGAG-----------CATGTAAAG-CAAAGG
AAA-GCAATATGTAA--CAAGTGA------ACAACAACG----TAA-GTGC-GGGATG--AGTGTCATACATGAT-----
--------TGCAGGG-----TAT-ATTATGCAAT----GTGCAACGTGCACGATGATTA-GCAGATATATGAATATACGA
ATA--ATATTACT--TAGATCTTGATAGACCGCA----------------------------------------------
----TGAC--TCGTAC-AGA---CAGCGT-GAAC------AAAGAAAGCG----TATCA--ATGATCATCTATCTC--GA
AATTCAGCAATCAAAA-TAACTAATG-GAA--GAATGAGAACGTACATGGACACTGCTAGATCCTGCTCCAGCAGCCGCG
TTTGTTCTCTTAGAAGCTGAAGTTGCTCCAGCTTCGCCAAGCGAGTACAAACAGCAGGTGAGGGGAGCTGAGGTTGTG--
----------GAGGACTATATGATAATGGAGGGAGCTGGAGCGCAGAGAGATCAATCTCTGGTAACAATTGTGAGAAGTC
ATCACAAGATGACGGCAGGGAGAAC------TGATTAATGTCAGACAGGA---AGGGTTGTTCA---GAGTTCAAGAGAT
CCGTCCAGCTGAAATGGTCTGAAGGAACGAGG---TCAATAAGG------------TCTACTGGCGGCTGGAAGATGTT-
--GTCGATTTCTGTGGAAGCTCCAACTGCCTCGCCAGAGTAA---TTGGGAGCGATTGTAGATATTGCGTTGAAGAAATT
GAAATTGTCGAGATCACCTAGATCAGGTGCAGGAACGG------AAGCATGGGAAGAAACTTCCATATTGGCCAATTTTG
CCTC-GAAAAATGTAACTGT--------CGGAC-AATGT---GTAAG-TGATG-ATCCTAATAT-------------ATG
ATAGTGCAG-ACGTACGGTCTACCAGAGCGGGTTGGTTAGAAGCCTGTTGCGATTGTGATGGTTGTTCGATGGAATTTAT
TTGTGTGTCAAGGAGTGCATATCCGTTGAAGACTTCAACGTCAACGGGGGCAAACTGATCGAAACTGACATTCTCCACTG
GGCCAGGGATTTCAAAGAAATTT---------GTCTGGAACCAGTCATCGATGTTTGACTCAAGGGGAGCGGATGCTCTC
GGAAGAGGGTCGGACACAGCATGAACACGAGGCCCAACATGAAGACCTTTTGGACGTTTGGGCACAGTGTAAACATCAGC
------GTCTGATAGCC------TTCGCTTTCGCGAAGACCCTGAAGATGGCCGAGGTG---CAATGAT---TTGGACCT
CAT---C---AATGCCATCCA---GCCCATCGCTACTTGATGGGGGCGATGGCAAGGCAGAAGCATCCGCAAAAGGAGTC
GGGACCATTGCACTAGAGCTGACA---CATTACAGTCAGT-GACAGCTGGCTCAATGC-----ATGATGATGGCTTACCG
AAGGCGTTTCATCGGACGATCCGCACAAACGGATTGTCTAGGATCAGTTGATTCGGACGAT---ACAGAGGCACGCCGCT
TCTGACCAGCGAGAACGGGTGGAATGAAATCGTCC---------TCTTCGTCTTCACTCTCGTCTGCCCATGATTCCTCA
AGTGTGGGAATGGGAGACGGAGCGCAA------------GAATGACTCGGAGATGGGTACGAAGCCAAAACCGTGTGCGT
CTTCTGAACCTGCCTGTCAAGCGCTCTTTGTATTCTCCGCATCTCCTTCTCTCTCTCGCGTCGTTTCTTTTCCTCTTGTG
CATGATTCTTCTTCTCCCGTTCCAATCGCAACCTGTCTTCTTCTGTCATATCCTTAACCACAGCGTCAAGGTCACCTGCA
AGCGCGCTTTTGGTAAAAGTAGAGGCATAAAGGTCCTGTGAGGCAGCCTTCATCTGCTGAAAGTCATGGAAGATGGCGGG
CGGGAGAGCACGGGCAGGGTCCTCTTTGAGAAGAGCACGACGAGCAGCGTCAACAGTGTCAGCTCGGCAGTTTTTGAAGT
GTTTGCGGCAGATCGTCGTCCAGCCGATGCGACGGCGAGCGCTGATGAACCAAGCAGCAACTGAATTCACAGAACACCCA
GAGCTGCTGGCAATATTTTCTTTCGTATCGGAAGATGGATAAGGGTTGTGGATGTTAGCGAGCAGCCATTTATACGCTGG
TTCTATGAACGGGGGTAAA------GAAGATTCCAGTGATTGAGAA---TTTTGTGCTGGAAGTATTGTT---GGAGGTG
AGATAGTGAAACGATCAAGGCGGCCCAGAATGCTCCCCACACCATCAAGGATTTGGTTCCGTAATTCTTCTTGTGTTTTT
TGAAAGTCCAAAAAGCAGTTCGTGATAACAACGATCCTTGAAGCCACTGAGGTTGCAACTGCTATGGTATCTTCGGACAG
TTGACCAGCAGAGTGACAACGGGAATAATCTGCGTGCAGTGAATTCCAGGATGACTCGAACGAAATTAAGG------AGG
CGTCGCCAAGCGAGATTGAATCAAGTAACGCGTTCTCCGCTTGCTGGAAGCGCTGTCGTA------TGTCTTTGTCCATC
CTGTT-------------GAGTTCGAAG------------------------------------------AGATGAAAGA
AA-----------------------GCCCA--GC--CTTGTCGCG------------------------AGGTATG--TA
TATG----------TGT---------------G---TT---------------TATTTGGATATAAA-----------TT
TA---GACAATGCGGACCTTCA---------ATT----------------------------------------------
--------------------------------------------------------------CAAGT-------------
CTTCA-----------TTGTCCACC--------------AG-----ATATA-TT-------------------------A
TTTCAAT-------CTGGTCGATA---------------------------------TACATA-----------------
--CGGCTCGAA--------TCTAACAAA-------TAGTT------TTGA----CGGC-TCAA-----------ATGGCT
ACTATTAACTCG------ATCCTAAAGCACATCATACAGCGTGTTCAAGACATACAAACCTTGTGCACCGCTC------A
TT------CTCCTTCTTCGACA------TCATCGTTACTCTCTC---------A----------------AT------CT
CCCCCACAACAACC------------------TGATATTTCCCTTCCCGACCCGCCGCCCATGCAACCTGCTCTCCTAGC
TGCTGGTGCCCTTCCAGAAATTTCACTGGCAATGGAACAAGCATATCAGCAGCGGGCTGCTGATATGCGGGGTTTATATC
ACAGAGCTCTAGCTCTTCTGTGCTCGAATCAGGCACAGTATCCGTCCAAGTTTCGCTATGTCCCCGGACAAAAAGTCCTA
CCCGCATTCACCGAACTATATCTTAAACAGCTTGCCACTTGGAGAGAAGAGGGTGTTGTCTTATATCTCAAACATTCATC
AACAG------ATGACAAAATACGAACTTCAAATTG---T---ACAGTAAAGTTTAATCATGTACGTTCAGCGTCCTGT-
------CTTCGCTT-ACCCAGCCATGTTTAAAGC---------------TTTTGTAATAGGAATATGTGCCGTTGCTTGA
ATACTTTTTTTCCGAGAACCCATTTCCAACTCATGCCGACAAGGTCTTTCTTGCAAAGAAATCGGCAATGACCTTTCGTC
AGATCCATGTTTGGGTACGCGTATCTATCG-G----T-ATACA-TTGGGCATTGTTGCTGATAATCCC---AAGTTTCAA
AACAAGCGCAACAAAATGAAGAAAGAAGGTCAAGTGTTAAGAAAAAAGGCAGTGGCCGAGGGTGCCACTCTTCCATTGGA
TAACCTTTACCAGCGTATGGAGAAATTCATTGTA------------------GAAAGGCCCGTATCGCCTCCCAGTCCTC
CGCATTGTCATACCAAACAAGGAGACGAGATAGTAAGTGT-AATA-TCATCCTTCGTC---TTTG-TTTTATTCACAAGC
CATTATATCATAGATGTCTATCGCAGACAACCGATGCAACCCACTCGAACCTCTGGCACCGCTGCACGCATTTCCATCGT
CGTATCCCCCTTCATGTTCGTATAATCCCTTCCCATCGAAGGATGGCGTGACGAGTTTTGGTGCGCCAACATGGCTCCGG
CGCCCAATGACCACAACTGTCCGATGTCCTACATTGGACATTGATGGGCTTGTAGATTGCTTTTCGAGGATAAACATACT
GGATGATTCTAGTCCGCGTTCACGCGGCAGCGTCAATTCGTTTGCAGCTGTAGCTGCCATCACGGTTATACCACTCCCTG
CACCTTTGCCTGCCCTCATCCAGGGGACAGCCACGCATATCGCACCCATCCGTGTTCCCCTTCTTGCCGTTCCTGCCACT
GCATCTCGTCGCCATGTCTTCGACACTCCCAGTCCTCAATCAAGACCTATTACATTGGTGCCAGCCCCAGCCCCCGAGAT
CCCAAGAGGGCAGAAGGCCCGTCGGCGGAAAATGGCACCATTGCCAAAACGCAACCCTCACGGGAACCCGGTTTCTCACC
GGGGTGTCACACCAGCCATTTCACAGGCATCTGTCGCCTTATCTTCACCATCGTCAACCTCGCGTTCGTCTTCATTCGGG
TCTGAGAGTTCCTCGCAGAGCCGCCTATTCTCAAGCGCGAACTCCACGTCGAGCAGTTCCTCTGGCATCATGACGCCACC
TCAATCATTCTTCTCACCTCCAACGCAGCTTGCTTCTC---CGACGTCGTCATATGGTTTTTCTTCAAATATGACCGATT
TGTTTGGCGATGCTTTGGAAAGAATTCCCTCGCCAGCTGAGGGACTTCAGCTTGACTTTAATTCAAGCATCTTCGGGAAT
GAGCACATCCTGAAGTTCCCGGCGTTCGACTTCTCCCCCGGTGCAGCCCCAGCAGTGAATCCTGTTCGCGCACCGTCATG
A
>NZ050_allele1
CTGAAATACGGTGGTGGGAGAGATCCATGGTTGATGCTCAGCGCATTACTCGATGCACCTGAGCTAGAGGTCGGCGATGC
AGAAGCGATGCGGGAAGTTGGTAGATGGAGGATGGAAGATGGAGTCGTTCCGGAAAGACATTAAGGTTTGATTAGGGT-C
TACATTACATGAAACT-ATGCA-CCGCTGCATTTGT-TC-----CTTCGGACTAGATCCTAGATCACAATT---------
-------------------------------------------------------------------ATC--GCAGGAAT
TCCAACAA-AGAT--TTCTTTCGGT----CGATTC----CGGTACATACAGAG-----------CATGTAAAG-CAAAGG
AAA-GCAATATGTAA--CAAGTGA------ACAACAACG----TAA-GTGC-GGGATG--AGTGTCATACATGAT-----
--------TGCAGGG-----TAT-ATTATGCAAT----GTGCAACGTGCACGATGATTA-GCAGATATATGAATATACGA
ATA--ATATTACT--TAGATCTTGATAGACCGCA----------------------------------------------
----TGAC--TCGTAC-AGA---CAGCGT-GAAC------AAAGAAAGCG----TATCA--ATGATCATCTATCTC--GA
AATTCAGCAATCAAAA-TAACTAATG-GAA--GAATGAGAACGTACATGGACACTGCTAGATCCTGCTCCAGCAGCCGCG
TTTGTTCTCTTAGAAGCTGAAGTTGCTCCAGCTTCGCCAAGCGAGTACAAACAGCAGGTGAGGGGAGCTGAGGTTGTG--
----------GAGGACTATATGATAATGGAGGGAGCTGGAGCGCAGAGAGATCAATCTCTGGTAACAATTGTGAGAAGTC
ATCACAAGATGACGGCAGGGAGAAC------TGATTAATGTCAGACAGGA---AGGGTTGTTCA---GAGTTCAAGAGAT
CCGTCCAGCTGAAATGGTCTGAAGGAACGAGG---TCAATAAGG------------TCTACTGGCGGCTGGAAGATGTT-
--GTCGATTTCTGTGGAAGCTCCAACTGCCTCGCCAGAGTAA---TTGGGAGCGATTGTAGATATTGCGTTGAAGAAATT
GAAATTGTCGAGATCACCTAGATCAGGTGCAGGAACGG------AAGCATGGGAAGAAACTTCCATATTGGCCAATTTTG
CCTC-GAAAAATGTAACTGT--------CGGAC-AATGT---GTAAG-TGATG-ATCCTAATAT-------------ATG
ATAGTGCAG-ACGTACGGTCTACCAGAGCGGGTTGGTTAGAAGCCTGTTGCGATTGTGATGGTTGTTCGATGGAATTTAT
TTGTGTGTCAAGGAGTGCATATCCGTTGAAGACTTCAACGTCAACGGGGGCAAACTGATCGAAACTGACATTCTCCACTG
GGCCAGGGATTTCAAAGAAATTT---------GTCTGGAACCAGTCATCGATGTTTGACTCAAGGGGAGCGGATGCTCTC
GGAAGAGGGTCGGACACAGCATGAACACGAGGCCCAACATGAAGACCTTTTGGACGTTTGGGCACAGTGTAAACATCAGC
------GTCTGATAGCC------TTCGCTTTCGCGAAGACCCTGAAGATGGCCGAGGTG---CAATGAT---TTGGACCT
CAT---C---AATGCCATCCA---GCCCATCGCTACTTGATGGGGGCGATGGCAAGGCAGAAGCATCCGCAAAAGGAGTC
GGGACCATTGCACTAGAGCTGACA---CATTACAGTCAGT-GACAGCTGGCTCAATGC-----ATGATGATGGCTTACCG
AAGGCGTTTCATCGGACGATCCGCACAAACGGATTGTCTAGGATCAGTTGATTCGGACGAT---ACAGAGGCACGCCGCT
TCTGACCAGCGAGAACGGGTGGAATGAAATCGTCC---------TCTTCGTCTTCACTCTCGTCTGCCCATGATTCCTCA
AGTGTGGGAATGGGAGACGGAGCGCAA------------GAATGACTCGGAGATGGGTACGAAGCCAAAACCGTGTGCGT
CTTCTGAACCTGCCTGTCAAGCGCTCTTTGTATTCTCCGCATCTCCTTCTCTCTCTCGCGTCGTTTCTTTTCCTCTTGTG
CATGATTCTTCTTCTCCCGTTCCAATCGCAACCTGTCTTCTTCTGTCATATCCTTAACCACAGCGTCAAGGTCACCTGCA
AGCGCGCTTTTGGTAAAAGTAGAGGCATAAAGGTCCTGTGAGGCAGCCTTCATCTGCTGAAAGTCATGGAAGATGGCGGG
CGGGAGAGCACGGGCAGGGTCCTCTTTGAGAAGAGCACGACGAGCAGCGTCAACAGTGTCAGCTCGGCAGTTTTTGAAGT
GTTTGCGGCAGATCGTCGTCCAGCCGATGCGACGGCGAGCGCTGATGAACCAAGCAGCAACTGAATTCACAGAACACCCA
GAGCTGCTGGCAATATTTTCTTTCGTATCGGAAGATGGATAAGGGTTGTGGATGTTAGCGAGCAGCCATTTATACGCTGG
TTCTATGAACGGGGGTAAA------GAAGATTCCAGTGATTGAGAA---TTTTGTGCTGGAAGTATTGTT---GGAGGTG
AGATAGTGAAACGATCAAGGCGGCCCAGAATGCTCCCCACACCATCAAGGATTTGGTTCCGTAATTCTTCTTGTGTTTTT
TGAAAGTCCAAAAAGCAGTTCGTGATAACAACGATCCTTGAAGCCACTGAGGTTGCAACTGCTATGGTATCTTCGGACAG
TTGACCAGCAGAGTGACAACGGGAATAATCTGCGTGCAGTGAATTCCAGGATGACTCGAACGAAATTAAGG------AGG
CGTCGCCAAGCGAGATTGAATCAAGTAACGCGTTCTCCGCTTGCTGGAAGCGCTGTCGTA------TGTCTTTGTCCATC
CTGTT-------------GAGTTCGAAG------------------------------------------AGATGAAAGA
AA-----------------------GCCCA--GC--CTTGTCGCG------------------------AGGTATG--TA
TATG----------TGT---------------G---TT---------------TATTTGGATATAAA-----------TT
TA---GACAATGCGGACCTTCA---------ATT----------------------------------------------
--------------------------------------------------------------CAAGT-------------
CTTCA-----------TTGTCCACC--------------AG-----ATATA-TT-------------------------A
TTTCAAT-------CTGGTCGATA---------------------------------TACATA-----------------
--CGGCTCGAA--------TCTAACAAA-------TAGTT------TTGA----CGGC-TCAA-----------ATGGCT
ACTATTAACTCG------ATCCTAAAGCACATCATACAGCGTGTTCAAGACATACAAACCTTGTGCACCGCTC------A
TT------CTCCTTCTTCGACA------TCATCGTTACTCTCTC---------A----------------AT------CT
CCCCCACAACAACC------------------TGATATTTCCCTTCCCGACCCGCCGCCCATGCAACCTGCTCTCCTAGC
TGCTGGTGCCCTTCCAGAAATTTCACTGGCAATGGAACAAGCATATCAGCAGCGGGCTGCTGATATGCGGGGTTTATATC
ACAGAGCTCTAGCTCTTCTGTGCTCGAATCAGGCACAGTATCCGTCCAAGTTTCGCTATGTCCCCGGACAAAAAGTCCTA
CCCGCATTCACCGAACTATATCTTAAACAGCTTGCCACTTGGAGAGAAGAGGGTGTTGTCTTATATCTCAAACATTCATC
AACAG------ATGACAAAATACGAACTTCAAATTG---T---ACAGTAAAGTTTAATCATGTACGTTCAGCGTCCTGT-
------CTTCGCTT-ACCCAGCCATGTTTAAAGC---------------TTTTGTAATAGGAATATGTGCCGTTGCTTGA
ATACTTTTTTTCCGAGAACCCATTTCCAACTCATGCCGACAAGGTCTTTCTTGCAAAGAAATCGGCAATGACCTTTCGTC
AGATCCATGTTTGGGTACGCGTATCTATCG-G----T-ATACA-TTGGGCATTGTTGCTGATAATCCC---AAGTTTCAA
AACAAGCGCAACAAAATGAAGAAAGAAGGTCAAGTGTTAAGAAAAAAGGCAGTGGCCGAGGGTGCCACTCTTCCATTGGA
TAACCTTTACCAGCGTATGGAGAAATTCATTGTA------------------GAAAGGCCCGTATCGCCTCCCAGTCCTC
CGCATTGTCATACCAAACAAGGAGACGAGATAGTAAGTGT-AATA-TCATCCTTCGTC---TTTG-TTTTATTCACAAGC
CATTATATCATAGATGTCTATCGCAGACAACCGATGCAACCCACTCGAACCTCTGGCACCGCTGCACGCATTTCCATCGT
CGTATCCCCCTTCATGTTCGTATAATCCCTTCCCATCGAAGGATGGCGTGACGAGTTTTGGTGCGCCAACATGGCTCCGG
CGCCCAATGACCACAACTGTCCGATGTCCTACATTGGACATTGATGGGCTTGTAGATTGCTTTTCGAGGATAAACATACT
GGATGATTCTAGTCCGCGTTCACGCGGCAGCGTCAATTCGTTTGCAGCTGTAGCTGCCATCACGGTTATACCACTCCCTG
CACCTTTGCCTGCCCTCATCCAGGGGACAGCCACGCATATCGCACCCATCCGTGTTCCCCTTCTTGCCGTTCCTGCCACT
GCATCTCGTCGCCATGTCTTCGACACTCCCAGTCCTCAATCAAGACCTATTACATTGGTGCCAGCCCCAGCCCCCGAGAT
CCCAAGAGGGCAGAAGGCCCGTCGGCGGAAAATGGCACCATTGCCAAAACGCAACCCTCACGGGAACCCGGTTTCTCACC
GGGGTGTCACACCAGCCATTTCACAGGCATCTGTCGCCTTATCTTCACCATCGTCAACCTCGCGTTCGTCTTCATTCGGG
TCTGAGAGTTCCTCGCAGAGCCGCCTATTCTCAAGCGCGAACTCCACGTCGAGCAGTTCCTCTGGCATCATGACGCCACC
TCAATCATTCTTCTCACCTCCAACGCAGCTTGCTTCTC---CGACGTCGTCATATGGTTTTTCTTCAAATATGACCGATT
TGTTTGGCGATGCTTTGGAAAGAATTCCCTCGCCAGCTGAGGGACTTCAGCTTGACTTTAATTCAAGCATCTTCGGGAAT
GAGCACATCCTGAAGTTCCCGGCGTTCGACTTCTCCCCCGGTGCAGCCCCAGCAGTGAATCCTGTTCGCGCACCGTCATG
A
>NZ017_allele2
CTGAAATACGGTGGTGGGAGAGATCCATGGTTGATGCTCAGCGCATTACTCGATGCACCTGAGCTAGAGGTCGGCGATGC
AGAAGCGATGCGGGAAGTTGGTAGATGGAGGATGGAAGATGGAGTCGTTCCGGAAAGACATTAAGGTTTGATTAGGGT-C
TACATTACATGAAACT-ATGCA-CCGCTGCATTTGT-TC-----CTTCGGACTAGATCCTAGATCACAATT---------
-------------------------------------------------------------------ATC--GCAGGAAT
TCCAACAA-AGAT--TTCTTTCGGT----CGATTC----CGGTACATACAGAG-----------CATGTAAAG-CAAAGG
AAA-GCAATATGTAA--CAAGTGA------ACAACAACG----TAA-GTGC-GGGATG--AGTGTCATACATGAT-----
--------TGCAGGG-----TAT-ATTATGCAAT----GTGCAACGTGCACGATGATTA-GCAGATATATGAATATACGA
ATA--ATATTACT--TAGATCTTGATAGACCGCA----------------------------------------------
----TGAC--TCGTAC-AGA---CAGCGT-GAAC------AAAGAAAGCG----TATCA--ATGATCATCTATCTC--GA
AATTCAGCAATCAAAA-TAACTAATG-GAA--GAATGAGAACGTACATGGACACTGCTAGATCCTGCTCCAGCAGCCGCG
TTTGTTCTCTTAGAAGCTGAAGTTGCTCCAGCTTCGCCAAGCGAGTACAAACAGCAGGTGAGGGGAGCTGAGGTTGTG--
----------GAGGACTATATGATAATGGAGGGAGCTGGAGCGCAGAGAGATCAATCTCTGGTAACAATTGTGAGAAGTC
ATCACAAGATGACGGCAGGGAGAAC------TGATTAATGTCAGACAGGA---AGGGTTGTTCA---GAGTTCAAGAGAT
CCGTCCAGCTGAAATGGTCTGAAGGAACGAGG---TCAATAAGG------------TCTACTGGCGGCTGGAAGATGTT-
--GTCGATTTCTGTGGAAGCTCCAACTGCCTCGCCAGAGTAA---TTGGGAGCGATTGTAGATATTGCGTTGAAGAAATT
GAAATTGTCGAGATCACCTAGATCAGGTGCAGGAACGG------AAGCATGGGAAGAAACTTCCATATTGGCCAATTTTG
CCTC-GAAAAATGTAACTGT--------CGGAC-AATGT---GTAAG-TGATG-ATCCTAATAT-------------ATG
ATAGTGCAG-ACGTACGGTCTACCAGAGCGGGTTGGTTAGAAGCCTGTTGCGATTGTGATGGTTGTTCGATGGAATTTAT
TTGTGTGTCAAGGAGTGCATATCCGTTGAAGACTTCAACGTCAACGGGGGCAAACTGATCGAAACTGACATTCTCCACTG
GGCCAGGGATTTCAAAGAAATTT---------GTCTGGAACCAGTCATCGATGTTTGACTCAAGGGGAGCGGATGCTCTC
GGAAGAGGGTCGGACACAGCATGAACACGAGGCCCAACATGAAGACCTTTTGGACGTTTGGGCACAGTGTAAACATCAGC
------GTCTGATAGCC------TTCGCTTTCGCGAAGACCCTGAAGATGGCCGAGGTG---CAATGAT---TTGGACCT
CAT---C---AATGCCATCCA---GCCCATCGCTACTTGATGGGGGCGATGGCAAGGCAGAAGCATCCGCAAAAGGAGTC
GGGACCATTGCACTAGAGCTGACA---CATTACAGTCAGT-GACAGCTGGCTCAATGC-----ATGATGATGGCTTACCG
AAGGCGTTTCATCGGACGATCCGCACAAACGGATTGTCTAGGATCAGTTGATTCGGACGAT---ACAGAGGCACGCCGCT
TCTGACCAGCGAGAACGGGTGGAATGAAATCGTCC---------TCTTCGTCTTCACTCTCGTCTGCCCATGATTCCTCA
AGTGTGGGAATGGGAGACGGAGCGCAA------------GAATGACTCGGAGATGGGTACGAAGCCAAAACCGTGTGCGT
CTTCTGAACCTGCCTGTCAAGCGCTCTTTGTATTCTCCGCATCTCCTTCTCTCTCTCGCGTCGTTTCTTTTCCTCTTGTG
CATGATTCTTCTTCTCCCGTTCCAATCGCAACCTGTCTTCTTCTGTCATATCCTTAACCACAGCGTCAAGGTCACCTGCA
AGCGCGCTTTTGGTAAAAGTAGAGGCATAAAGGTCCTGTGAGGCAGCCTTCATCTGCTGAAAGTCATGGAAGATGGCGGG
CGGGAGAGCACGGGCAGGGTCCTCTTTGAGAAGAGCACGACGAGCAGCGTCAACAGTGTCAGCTCGGCAGTTTTTGAAGT
GTTTGCGGCAGATCGTCGTCCAGCCGATGCGACGGCGAGCGCTGATGAACCAAGCAGCAACTGAATTCACAGAACACCCA
GAGCTGCTGGCAATATTTTCTTTCGTATCGGAAGATGGATAAGGGTTGTGGATGTTAGCGAGCAGCCATTTATACGCTGG
TTCTATGAACGGGGGTAAA------GAAGATTCCAGTGATTGAGAA---TTTTGTGCTGGAAGTATTGTT---GGAGGTG
AGATAGTGAAACGATCAAGGCGGCCCAGAATGCTCCCCACACCATCAAGGATTTGGTTCCGTAATTCTTCTTGTGTTTTT
TGAAAGTCCAAAAAGCAGTTCGTGATAACAACGATCCTTGAAGCCACTGAGGTTGCAACTGCTATGGTATCTTCGGACAG
TTGACCAGCAGAGTGACAACGGGAATAATCTGCGTGCAGTGAATTCCAGGATGACTCGAACGAAATTAAGG------AGG
CGTCGCCAAGCGAGATTGAATCAAGTAACGCGTTCTCCGCTTGCTGGAAGCGCTGTCGTA------TGTCTTTGTCCATC
CTGTT-------------GAGTTCGAAG------------------------------------------AGATGAAAGA
AA-----------------------GCCCA--GC--CTTGTCGCG------------------------AGGTATG--TA
TATG----------TGT---------------G---TT---------------TATTTGGATATAAA-----------TT
TA---GACAATGCGGACCTTCA---------ATT----------------------------------------------
--------------------------------------------------------------CAAGT-------------
CTTCA-----------TTGTCCACC--------------AG-----ATATA-TT-------------------------A
TTTCAAT-------CTGGTCGATA---------------------------------TACATA-----------------
--CGGCTCGAA--------TCTAACAAA-------TAGTT------TTGA----CGGC-TCAA-----------ATGGCT
ACTATTAACTCG------ATCCTAAAGCACATCATACAGCGTGTTCAAGACATACAAACCTTGTGCACCGCTC------A
TT------CTCCTTCTTCGACA------TCATCGTTACTCTCTC---------A----------------AT------CT
CCCCCACAACAACC------------------TGATATTTCCCTTCCCGACCCGCCGCCCATGCAACCTGCTCTCCTAGC
TGCTGGTGCCCTTCCAGAAATTTCACTGGCAATGGAACAAGCATATCAGCAGCGGGCTGCTGATATGCGGGGTTTATATC
ACAGAGCTCTAGCTCTTCTGTGCTCGAATCAGGCACAGTATCCGTCCAAGTTTCGCTATGTCCCCGGACAAAAAGTCCTA
CCCGCATTCACCGAACTATATCTTAAACAGCTTGCCACTTGGAGAGAAGAGGGTGTTGTCTTATATCTCAAACATTCATC
AACAG------ATGACAAAATACGAACTTCAAATTG---T---ACAGTAAAGTTTAATCATGTACGTTCAGCGTCCTGT-
------CTTCGCTT-ACCCAGCCATGTTTAAAGC---------------TTTTGTAATAGGAATATGTGCCGTTGCTTGA
ATACTTTTTTTCCGAGAACCCATTTCCAACTCATGCCGACAAGGTCTTTCTTGCAAAGAAATCGGCAATGACCTTTCGTC
AGATCCATGTTTGGGTACGCGTATCTATCG-G----T-ATACA-TTGGGCATTGTTGCTGATAATCCC---AAGTTTCAA
AACAAGCGCAACAAAATGAAGAAAGAAGGTCAAGTGTTAAGAAAAAAGGCAGTGGCCGAGGGTGCCACTCTTCCATTGGA
TAACCTTTACCAGCGTATGGAGAAATTCATTGTA------------------GAAAGGCCCGTATCGCCTCCCAGTCCTC
CGCATTGTCATACCAAACAAGGAGACGAGATAGTAAGTGT-AATA-TCATCCTTCGTC---TTTG-TTTTATTCACAAGC
CATTATATCATAGATGTCTATCGCAGACAACCGATGCAACCCACTCGAACCTCTGGCACCGCTGCACGCATTTCCATCGT
CGTATCCCCCTTCATGTTCGTATAATCCCTTCCCATCGAAGGATGGCGTGACGAGTTTTGGTGCGCCAACATGGCTCCGG
CGCCCAATGACCACAACTGTCCGATGTCCTACATTGGACATTGATGGGCTTGTAGATTGCTTTTCGAGGATAAACATACT
GGATGATTCTAGTCCGCGTTCACGCGGCAGCGTCAATTCGTTTGCAGCTGTAGCTGCCATCACGGTTATACCACTCCCTG
CACCTTTGCCTGCCCTCATCCAGGGGACAGCCACGCATATCGCACCCATCCGTGTTCCCCTTCTTGCCGTTCCTGCCACT
GCATCTCGTCGCCATGTCTTCGACACTCCCAGTCCTCAATCAAGACCTATTACATTGGTGCCAGCCCCAGCCCCCGAGAT
CCCAAGAGGGCAGAAGGCCCGTCGGCGGAAAATGGCACCATTGCCAAAACGCAACCCTCACGGGAACCCGGTTTCTCACC
GGGGTGTCACACCAGCCATTTCACAGGCATCTGTCGCCTTATCTTCACCATCGTCAACCTCGCGTTCGTCTTCATTCGGG
TCTGAGAGTTCCTCGCAGAGCCGCCTATTCTCAAGCGCGAACTCCACGTCGAGCAGTTCCTCTGGCATCATGACGCCACC
TCAATCATTCTTCTCACCTCCAACGCAGCTTGCTTCTC---CGACGTCGTCATATGGTTTTTCTTCAAATATGACCGATT
TGTTTGGCGATGCTTTGGAAAGAATTCCCTCGCCAGCTGAGGGACTTCAGCTTGACTTTAATTCAAGCATCTTCGGGAAT
GAGCACATCCTGAAGTTCCCGGCGTTCGACTTCTCCCCCGGTGCAGCCCCAGCAGTGAATCCTGTTCGCGCACCGTCATG
A
>SA75_allele1 (reversed)
CTGAAATACGGTGGTGGGAGAGATCCATGGTTGATGCTCAGCGCATTACTCGATGCACCTGAGCTAGAGGTCGGCGATGC
AGAAGCGATGCGGGAAGTTGGTAGATGGAGGATGGAAGATGGAGTCGTTCCGGAAAGACATTAAGGTTTGATTAGGGT-C
TACATTACATGAAACT-ATGCA-CCGCTGCATTTGT-TC-----CTTCGGACTAGATCCTAGATCACAATT---------
-------------------------------------------------------------------ATC--GCAGGAAT
TCCAACAA-AGAT--TTCTTTCGGT----CGATTC----CGGTACATACAGAG-----------CATGTAAAG-CAAAGG
AAA-GCAATATGTAA--CAAGTGA------ACAACAACG----TAA-GTGC-GGGATG--AGTGTCATACATGAT-----
--------TGCAGGG-----TAT-ATTATGCAAT----GTGCAACGTGCACGATGATTA-GCAGATATATGAATATACGA
ATA--ATATTACT--TAGATCTTGATAGACCGCA----------------------------------------------
----TGAC--TCGTAC-AGA---CAGCGT-GAAC------AAAGAAAGCG----TATCA--ATGATCATCTATCTC--GA
AATTCAGCAATCAAAA-TAACTAATG-GAA--GAATGAGAACGTACATGGACACTGCTAGATCCTGCTCCAGCAGCCGCG
TTTGTTCTCTTAGAAGCTGAAGTTGCTCCAGCTTCGCCAAGCGAGTACAAACAGCAGGTGAGGGGAGCTGAGGTTGTG--
----------GAGGACTATATGATAATGGAGGGAGCTGGAGCGCAGAGAGATCAATCTCTGGTAACAATTGTGAGAAGTC
ATCACAAGATGACGGCAGGGAGAAC------TGATTAATGTCAGACAGGA---AGGGTTGTTCA---GAGTTCAAGAGAT
CCGTCCAGCTGAAATGGTCTGAAGGAACGAGG---TCAATAAGG------------TCTACTGGCGGCTGGAAGATGTT-
--GTCGATTTCTGTGGAAGCTCCAACTGCCTCGCCAGAGTAA---TTGGGAGCGATTGTAGATATTGCGTTGAAGAAATT
GAAATTGTCGAGATCACCTAGATCAGGTGCAGGAACGG------AAGCATGGGAAGAAACTTCCATATTGGCCAATTTTG
CCTC-GAAAAATGTAACTGT--------CGGAC-AATGT---GTAAG-TGATG-ATCCTAATAT-------------ATG
ATAGTGCAG-ACGTACGGTCTACCAGAGCGGGTTGGTTAGAAGCCTGTTGCGATTGTGATGGTTGTTCGATGGAATTTAT
TTGTGTGTCAAGGAGTGCATATCCGTTGAAGACTTCAACGTCAACGGGGGCAAACTGATCGAAACTGACATTCTCCACTG
GGCCAGGGATTTCAAAGAAATTT---------GTCTGGAACCAGTCATCGATGTTTGACTCAAGGGGAGCGGATGCTCTC
GGAAGAGGGTCGGACACAGCATGAACACGAGGCCCAACATGAAGACCTTTTGGACGTTTGGGCACAGTGTAAACATCAGC
------GTCTGATAGCC------TTCGCTTTCGCGAAGACCCTGAAGATGGCCGAGGTG---CAATGAT---TTGGACCT
CAT---C---AATGCCATCCA---GCCCATCGCTACTTGATGGGGGCGATGGCAAGGCAGAAGCATCCGCAAAAGGAGTC
GGGACCATTGCACTAGAGCTGACA---CATTACAGTCAGT-GACAGCTGGCTCAATGC-----ATGATGATGGCTTACCG
AAGGCGTTTCATCGGACGATCCGCACAAACGGATTGTCTAGGATCAGTTGATTCGGACGAT---ACAGAGGCACGCCGCT
TCTGACCAGCGAGAACGGGTGGAATGAAATCGTCC---------TCTTCGTCTTCACTCTCGTCTGCCCATGATTCCTCA
AGTGTGGGAATGGGAGACGGAGCGCAA------------GAATGACTCGGAGATGGGTACGAAGCCAAAACCGTGTGCGT
CTTCTGAACCTGCCTGTCAAGCGCTCTTTGTATTCTCCGCATCTCCTTCTCTCTCTCGCGTCGTTTCTTTTCCTCTTGTG
CATGATTCTTCTTCTCCCGTTCCAATCGCAACCTGTCTTCTTCTGTCATATCCTTAACCACAGCGTCAAGGTCACCTGCA
AGCGCGCTTTTGGTAAAAGTAGAGGCATAAAGGTCCTGTGAGGCAGCCTTCATCTGCTGAAAGTCATGGAAGATGGCGGG
CGGGAGAGCACGGGCAGGGTCCTCTTTGAGAAGAGCACGACGAGCAGCGTCAACAGTGTCAGCTCGGCAGTTTTTGAAGT
GTTTGCGGCAGATCGTCGTCCAGCCGATGCGACGGCGAGCGCTGATGAACCAAGCAGCAACTGAATTCACAGAACACCCA
GAGCTGCTGGCAATATTTTCTTTCGTATCGGAAGATGGATAAGGGTTGTGGATGTTAGCGAGCAGCCATTTATACGCTGG
TTCTATGAACGGGGGTAAA------GAAGATTCCAGTGATTGAGAA---TTTTGTGCTGGAAGTATTGTT---GGAGGTG
AGATAGTGAAACGATCAAGGCGGCCCAGAATGCTCCCCACACCATCAAGGATTTGGTTCCGTAATTCTTCTTGTGTTTTT
TGAAAGTCCAAAAAGCAGTTCGTGATAACAACGATCCTTGAAGCCACTGAGGTTGCAACTGCTATGGTATCTTCGGACAG
TTGACCAGCAGAGTGACAACGGGAATAATCTGCGTGCAGTGAATTCCAGGATGACTCGAACGAAATTAAGG------AGG
CGTCGCCAAGCGAGATTGAATCAAGTAACGCGTTCTCCGCTTGCTGGAAGCGCTGTCGTA------TGTCTTTGTCCATC
CTGTT-------------GAGTTCGAAG------------------------------------------AGATGAAAGA
AA-----------------------GCCCA--GC--CTTGTCGCG------------------------AGGTATG--TA
TATG----------TGT---------------G---TT---------------TATTTGGATATAAA-----------TT
TA---GACAATGCGGACCTTCA---------ATT----------------------------------------------
--------------------------------------------------------------CAAGT-------------
CTTCA-----------TTGTCCACC--------------AG-----ATATA-TT-------------------------A
TTTCAAT-------CTGGTCGATA---------------------------------TACATA-----------------
--CGGCTCGAA--------TCTAACAAA-------TAGTT------TTGA----CGGC-TCAA-----------ATGGCT
ACTATTAACTCG------ATCCTAAAGCACATCATACAGCGTGTTCAAGACATACAAACCTTGTGCACCGCTC------A
TT------CTCCTTCTTCGACA------TCATCGTTACTCTCTC---------A----------------AT------CT
CCCCCACAACAACC------------------TGATATTTCCCTTCCCGACCCGCCGCCCATGCAACCTGCTCTCCTAGC
TGCTGGTGCCCTTCCAGAAATTTCACTGGCAATGGAACAAGCATATCAGCAGCGGGCTGCTGATATGCGGGGTTTATATC
ACAGAGCTCTAGCTCTTCTGTGCTCGAATCAGGCACAGTATCCGTCCAAGTTTCGCTATGTCCCCGGACAAAAAGTCCTA
CCCGCATTCACCGAACTATATCTTAAACAGCTTGCCACTTGGAGAGAAGAGGGTGTTGTCTTATATCTCAAACATTCATC
AACAG------ATGACAAAATACGAACTTCAAATTG---T---ACAGTAAAGTTTAATCATGTACGTTCAGCGTCCTGT-
------CTTCGCTT-ACCCAGCCATGTTTAAAGC---------------TTTTGTAATAGGAATATGTGCCGTTGCTTGA
ATACTTTTTTTCCGAGAACCCATTTCCAACTCATGCCGACAAGGTCTTTCTTGCAAAGAAATCGGCAATGACCTTTCGTC
AGATCCATGTTTGGGTACGCGTATCTATCG-G----T-ATACA-TTGGGCATTGTTGCTGATAATCCC---AAGTTTCAA
AACAAGCGCAACAAAATGAAGAAAGAAGGTCAAGTGTTAAGAAAAAAGGCAGTGGCCGAGGGTGCCACTCTTCCATTGGA
TAACCTTTACCAGCGTATGGAGAAATTCATTGTA------------------GAAAGGCCCGTATCGCCTCCCAGTCCTC
CGCATTGTCATACCAAACAAGGAGACGAGATAGTAAGTGT-AATA-TCATCCTTCGTC---TTTG-TTTTATTCACAAGC
CATTATATCATAGATGTCTATCGCAGACAACCGATGCAACCCACTCGAACCTCTGGCACCGCTGCACGCATTTCCATCGT
CGTATCCCCCTTCATGTTCGTATAATCCCTTCCCATCGAAGGATGGCGTGACGAGTTTTGGTGCGCCAACATGGCTCCGG
CGCCCAATGACCACAACTGTCCGATGTCCTACATTGGACATTGATGGGCTTGTAGATTGCTTTTCGAGGATAAACATACT
GGATGATTCTAGTCCGCGTTCACGCGGCAGCGTCAATTCGTTTGCAGCTGTAGCTGCCATCACGGTTATACCACTCCCTG
CACCTTTGCCTGCCCTCATCCAGGGGACAGCCACGCATATCGCACCCATCCGTGTTCCCCTTCTTGCCGTTCCTGCCACT
GCATCTCGTCGCCATGTCTTCGACACTCCCAGTCCTCAATCAAGACCTATTACATTGGTGCCAGCCCCAGCCCCCGAGAT
CCCAAGAGGGCAGAAGGCCCGTCGGCGGAAAATGGCACCATTGCCAAAACGCAACCCTCACGGGAACCCGGTTTCTCACC
GGGGTGTCACACCAGCCATTTCACAGGCATCTGTCGCCTTATCTTCACCATCGTCAACCTCGCGTTCGTCTTCATTCGGG
TCTGAGAGTTCCTCGCAGAGCCGCCTATTCTCAAGCGCGAACTCCACGTCGAGCAGTTCCTCTGGCATCATGACGCCACC
TCAATCATTCTTCTCACCTCCAACGCAGCTTGCTTCTC---CGACGTCGTCATATGGTTTTTCTTCAAATATGACCGATT
TGTTTGGCGATGCTTTGGAAAGAATTCCCTCGCCAGCTGAGGGACTTCAGCTTGACTTTAATTCAAGCATCTTCGGGAAT
GAGCACATCCTGAAGTTCCCGGCGTTCGACTTCTCCCCCGGTGCAGCCCCAGCAGTGAATCCTGTTCGCGCACCGTCATG
A
>SA72_allele1 (reversed)
CTGAAATACGGTGGTGGGAGAGATCCATGGTTGATGCTCAGCGCATTACTCGATGCACCTGAGCTAGAGGTCGGCGATGC
AGAAGCGATGCGGGAAGTTGGTAGATGGAGGATGGAAGATGGAGTCGTTCCGGAAAGACATTAAGGTTTGATTAGGGT-C
TACATTACATGAAACT-ATGCA-CCGCTGCATTTGT-TC-----CTTCGGACTAGATCCTAGATCACAATT---------
-------------------------------------------------------------------ATC--GCAGGAAT
TCCAACAA-AGAT--TTCTTTCGGT----CGATTC----CGGTACATACAGAG-----------CATGTAAAG-CAAAGG
AAA-GCAATATGTAA--CAAGTGA------ACAACAACG----TAA-GTGC-GGGATG--AGTGTCATACATGAT-----
--------TGCAGGG-----TAT-ATTATGCAAT----GTGCAACGTGCACGATGATTA-GCAGATATATGAATATACGA
ATA--ATATTACT--TAGATCTTGATAGACCGCA----------------------------------------------
----TGAC--TCGTAC-AGA---CAGCGT-GAAC------AAAGAAAGCG----TATCA--ATGATCATCTATCTC--GA
AATTCAGCAATCAAAA-TAACTAATG-GAA--GAATGAGAACGTACATGGACACTGCTAGATCCTGCTCCAGCAGCCGCG
TTTGTTCTCTTAGAAGCTGAAGTTGCTCCAGCTTCGCCAAGCGAGTACAAACAGCAGGTGAGGGGAGCTGAGGTTGTG--
----------GAGGACTATATGATAATGGAGGGAGCTGGAGCGCAGAGAGATCAATCTCTGGTAACAATTGTGAGAAGTC
ATCACAAGATGACGGCAGGGAGAAC------TGATTAATGTCAGACAGGA---AGGGTTGTTCA---GAGTTCAAGAGAT
CCGTCCAGCTGAAATGGTCTGAAGGAACGAGG---TCAATAAGG------------TCTACTGGCGGCTGGAAGATGTT-
--GTCGATTTCTGTGGAAGCTCCAACTGCCTCGCCAGAGTAA---TTGGGAGCGATTGTAGATATTGCGTTGAAGAAATT
GAAATTGTCGAGATCACCTAGATCAGGTGCAGGAACGG------AAGCATGGGAAGAAACTTCCATATTGGCCAATTTTG
CCTC-GAAAAATGTAACTGT--------CGGAC-AATGT---GTAAG-TGATG-ATCCTAATAT-------------ATG
ATAGTGCAG-ACGTACGGTCTACCAGAGCGGGTTGGTTAGAAGCCTGTTGCGATTGTGATGGTTGTTCGATGGAATTTAT
TTGTGTGTCAAGGAGTGCATATCCGTTGAAGACTTCAACGTCAACGGGGGCAAACTGATCGAAACTGACATTCTCCACTG
GGCCAGGGATTTCAAAGAAATTT---------GTCTGGAACCAGTCATCGATGTTTGACTCAAGGGGAGCGGATGCTCTC
GGAAGAGGGTCGGACACAGCATGAACACGAGGCCCAACATGAAGACCTTTTGGACGTTTGGGCACAGTGTAAACATCAGC
------GTCTGATAGCC------TTCGCTTTCGCGAAGACCCTGAAGATGGCCGAGGTG---CAATGAT---TTGGACCT
CAT---C---AATGCCATCCA---GCCCATCGCTACTTGATGGGGGCGATGGCAAGGCAGAAGCATCCGCAAAAGGAGTC
GGGACCATTGCACTAGAGCTGACA---CATTACAGTCAGT-GACAGCTGGCTCAATGC-----ATGATGATGGCTTACCG
AAGGCGTTTCATCGGACGATCCGCACAAACGGATTGTCTAGGATCAGTTGATTCGGACGAT---ACAGAGGCACGCCGCT
TCTGACCAGCGAGAACGGGTGGAATGAAATCGTCC---------TCTTCGTCTTCACTCTCGTCTGCCCATGATTCCTCA
AGTGTGGGAATGGGAGACGGAGCGCAA------------GAATGACTCGGAGATGGGTACGAAGCCAAAACCGTGTGCGT
CTTCTGAACCTGCCTGTCAAGCGCTCTTTGTATTCTCCGCATCTCCTTCTCTCTCTCGCGTCGTTTCTTTTCCTCTTGTG
CATGATTCTTCTTCTCCCGTTCCAATCGCAACCTGTCTTCTTCTGTCATATCCTTAACCACAGCGTCAAGGTCACCTGCA
AGCGCGCTTTTGGTAAAAGTAGAGGCATAAAGGTCCTGTGAGGCAGCCTTCATCTGCTGAAAGTCATGGAAGATGGCGGG
CGGGAGAGCACGGGCAGGGTCCTCTTTGAGAAGAGCACGACGAGCAGCGTCAACAGTGTCAGCTCGGCAGTTTTTGAAGT
GTTTGCGGCAGATCGTCGTCCAGCCGATGCGACGGCGAGCGCTGATGAACCAAGCAGCAACTGAATTCACAGAACACCCA
GAGCTGCTGGCAATATTTTCTTTCGTATCGGAAGATGGATAAGGGTTGTGGATGTTAGCGAGCAGCCATTTATACGCTGG
TTCTATGAACGGGGGTAAA------GAAGATTCCAGTGATTGAGAA---TTTTGTGCTGGAAGTATTGTT---GGAGGTG
AGATAGTGAAACGATCAAGGCGGCCCAGAATGCTCCCCACACCATCAAGGATTTGGTTCCGTAATTCTTCTTGTGTTTTT
TGAAAGTCCAAAAAGCAGTTCGTGATAACAACGATCCTTGAAGCCACTGAGGTTGCAACTGCTATGGTATCTTCGGACAG
TTGACCAGCAGAGTGACAACGGGAATAATCTGCGTGCAGTGAATTCCAGGATGACTCGAACGAAATTAAGG------AGG
CGTCGCCAAGCGAGATTGAATCAAGTAACGCGTTCTCCGCTTGCTGGAAGCGCTGTCGTA------TGTCTTTGTCCATC
CTGTT-------------GAGTTCGAAG------------------------------------------AGATGAAAGA
AA-----------------------GCCCA--GC--CTTGTCGCG------------------------AGGTATG--TA
TATG----------TGT---------------G---TT---------------TATTTGGATATAAA-----------TT
TA---GACAATGCGGACCTTCA---------ATT----------------------------------------------
--------------------------------------------------------------CAAGT-------------
CTTCA-----------TTGTCCACC--------------AG-----ATATA-TT-------------------------A
TTTCAAT-------CTGGTCGATA---------------------------------TACATA-----------------
--CGGCTCGAA--------TCTAACAAA-------TAGTT------TTGA----CGGC-TCAA-----------ATGGCT
ACTATTAACTCG------ATCCTAAAGCACATCATACAGCGTGTTCAAGACATACAAACCTTGTGCACCGCTC------A
TT------CTCCTTCTTCGACA------TCATCGTTACTCTCTC---------A----------------AT------CT
CCCCCACAACAACC------------------TGATATTTCCCTTCCCGACCCGCCGCCCATGCAACCTGCTCTCCTAGC
TGCTGGTGCCCTTCCAGAAATTTCACTGGCAATGGAACAAGCATATCAGCAGCGGGCTGCTGATATGCGGGGTTTATATC
ACAGAGCTCTAGCTCTTCTGTGCTCGAATCAGGCACAGTATCCGTCCAAGTTTCGCTATGTCCCCGGACAAAAAGTCCTA
CCCGCATTCACCGAACTATATCTTAAACAGCTTGCCACTTGGAGAGAAGAGGGTGTTGTCTTATATCTCAAACATTCATC
AACAG------ATGACAAAATACGAACTTCAAATTG---T---ACAGTAAAGTTTAATCATGTACGTTCAGCGTCCTGT-
------CTTCGCTT-ACCCAGCCATGTTTAAAGC---------------TTTTGTAATAGGAATATGTGCCGTTGCTTGA
ATACTTTTTTTCCGAGAACCCATTTCCAACTCATGCCGACAAGGTCTTTCTTGCAAAGAAATCGGCAATGACCTTTCGTC
AGATCCATGTTTGGGTACGCGTATCTATCG-G----T-ATACA-TTGGGCATTGTTGCTGATAATCCC---AAGTTTCAA
AACAAGCGCAACAAAATGAAGAAAGAAGGTCAAGTGTTAAGAAAAAAGGCAGTGGCCGAGGGTGCCACTCTTCCATTGGA
TAACCTTTACCAGCGTATGGAGAAATTCATTGTA------------------GAAAGGCCCGTATCGCCTCCCAGTCCTC
CGCATTGTCATACCAAACAAGGAGACGAGATAGTAAGTGT-AATA-TCATCCTTCGTC---TTTG-TTTTATTCACAAGC
CATTATATCATAGATGTCTATCGCAGACAACCGATGCAACCCACTCGAACCTCTGGCACCGCTGCACGCATTTCCATCGT
CGTATCCCCCTTCATGTTCGTATAATCCCTTCCCATCGAAGGATGGCGTGACGAGTTTTGGTGCGCCAACATGGCTCCGG
CGCCCAATGACCACAACTGTCCGATGTCCTACATTGGACATTGATGGGCTTGTAGATTGCTTTTCGAGGATAAACATACT
GGATGATTCTAGTCCGCGTTCACGCGGCAGCGTCAATTCGTTTGCAGCTGTAGCTGCCATCACGGTTATACCACTCCCTG
CACCTTTGCCTGCCCTCATCCAGGGGACAGCCACGCATATCGCACCCATCCGTGTTCCCCTTCTTGCCGTTCCTGCCACT
GCATCTCGTCGCCATGTCTTCGACACTCCCAGTCCTCAATCAAGACCTATTACATTGGTGCCAGCCCCAGCCCCCGAGAT
CCCAAGAGGGCAGAAGGCCCGTCGGCGGAAAATGGCACCATTGCCAAAACGCAACCCTCACGGGAACCCGGTTTCTCACC
GGGGTGTCACACCAGCCATTTCACAGGCATCTGTCGCCTTATCTTCACCATCGTCAACCTCGCGTTCGTCTTCATTCGGG
TCTGAGAGTTCCTCGCAGAGCCGCCTATTCTCAAGCGCGAACTCCACGTCGAGCAGTTCCTCTGGCATCATGACGCCACC
TCAATCATTCTTCTCACCTCCAACGCAGCTTGCTTCTC---CGACGTCGTCATATGGTTTTTCTTCAAATATGACCGATT
TGTTTGGCGATGCTTTGGAAAGAATTCCCTCGCCAGCTGAGGGACTTCAGCTTGACTTTAATTCAAGCATCTTCGGGAAT
GAGCACATCCTGAAGTTCCCGGCGTTCGACTTCTCCCCCGGTGCAGCCCCAGCAGTGAATCCTGTTCGCGCACCGTCATG
A
>AG20_allele2
CTGAAATACGGTGGTGGGAGAGATCCATGGTTGATGCTCAGCGCATTACTCGATGCACCTGAGCTAGAGGTCGGCGATGC
AGAAGCGATGCGGGAAGTTGGTAGATGGAGGATGGAAGATGGAGTCGTTCCGGAAAGACATTAAGGTTTGATTAGGGT-C
TACATTACATGAAACT-ATGCA-CCGCTGCATTTGT-TC-----CTTCGGACTAGATCCTAGATCACAATT---------
-------------------------------------------------------------------ATC--GCAGGAAT
TCCAACAA-AGAT--TTCTTTCGGT----CGATTC----CGGTACATACAGAG-----------CATGTAAAG-CAAAGG
AAA-GCAATATGTAA--CAAGTGA------ACAACAACG----TAA-GTGC-GGGATG--AGTGTCATACATGAT-----
--------TGCAGGG-----TAT-ATTATGCAAT----GTGCAACGTGCACGATGATTA-GCAGATATATGAATATACGA
ATA--ATATTACT--TAGATCTTGATAGACCGCA----------------------------------------------
----TGAC--TCGTAC-AGA---CAGCGT-GAAC------AAAGAAAGCG----TATCA--ATGATCATCTATCTC--GA
AATTCAGCAATCAAAA-TAACTAATG-GAA--GAATGAGAACGTACATGGACACTGCTAGATCCTGCTCCAGCAGCCGCG
TTTGTTCTCTTAGAAGCTGAAGTTGCTCCAGCTTCGCCAAGCGAGTACAAACAGCAGGTGAGGGGAGCTGAGGTTGTG--
----------GAGGACTATATGATAATGGAGGGAGCTGGAGCGCAGAGAGATCAATCTCTGGTAACAATTGTGAGAAGTC
ATCACAAGATGACGGCAGGGAGAAC------TGATTAATGTCAGACAGGA---AGGGTTGTTCA---GAGTTCAAGAGAT
CCGTCCAGCTGAAATGGTCTGAAGGAACGAGG---TCAATAAGG------------TCTACTGGCGGCTGGAAGATGTT-
--GTCGATTTCTGTGGAAGCTCCAACTGCCTCGCCAGAGTAA---TTGGGAGCGATTGTAGATATTGCGTTGAAGAAATT
GAAATTGTCGAGATCACCTAGATCAGGTGCAGGAACGG------AAGCATGGGAAGAAACTTCCATATTGGCCAATTTTG
CCTC-GAAAAATGTAACTGT--------CGGAC-AATGT---GTAAG-TGATG-ATCCTAATAT-------------ATG
ATAGTGCAG-ACGTACGGTCTACCAGAGCGGGTTGGTTAGAAGCCTGTTGCGATTGTGATGGTTGTTCGATGGAATTTAT
TTGTGTGTCAAGGAGTGCATATCCGTTGAAGACTTCAACGTCAACGGGGGCAAACTGATCGAAACTGACATTCTCCACTG
GGCCAGGGATTTCAAAGAAATTT---------GTCTGGAACCAGTCATCGATGTTTGACTCAAGGGGAGCGGATGCTCTC
GGAAGAGGGTCGGACACAGCATGAACACGAGGCCCAACATGAAGACCTTTTGGACGTTTGGGCACAGTGTAAACATCAGC
------GTCTGATAGCC------TTCGCTTTCGCGAAGACCCTGAAGATGGCCGAGGTG---CAATGAT---TTGGACCT
CAT---C---AATGCCATCCA---GCCCATCGCTACTTGATGGGGGCGATGGCAAGGCAGAAGCATCCGCAAAAGGAGTC
GGGACCATTGCACTAGAGCTGACA---CATTACAGTCAGT-GACAGCTGGCTCAATGC-----ATGATGATGGCTTACCG
AAGGCGTTTCATCGGACGATCCGCACAAACGGATTGTCTAGGATCAGTTGATTCGGACGAT---ACAGAGGCACGCCGCT
TCTGACCAGCGAGAACGGGTGGAATGAAATCGTCC---------TCTTCGTCTTCACTCTCGTCTGCCCATGATTCCTCA
AGTGTGGGAATGGGAGACGGAGCGCAA------------GAATGACTCGGAGATGGGTACGAAGCCAAAACCGTGTGCGT
CTTCTGAACCTGCCTGTCAAGCGCTCTTTGTATTCTCCGCATCTCCTTCTCTCTCTCGCGTCGTTTCTTTTCCTCTTGTG
CATGATTCTTCTTCTCCCGTTCCAATCGCAACCTGTCTTCTTCTGTCATATCCTTAACCACAGCGTCAAGGTCACCTGCA
AGCGCGCTTTTGGTAAAAGTAGAGGCATAAAGGTCCTGTGAGGCAGCCTTCATCTGCTGAAAGTCATGGAAGATGGCGGG
CGGGAGAGCACGGGCAGGGTCCTCTTTGAGAAGAGCACGACGAGCAGCGTCAACAGTGTCAGCTCGGCAGTTTTTGAAGT
GTTTGCGGCAGATCGTCGTCCAGCCGATGCGACGGCGAGCGCTGATGAACCAAGCAGCAACTGAATTCACAGAACACCCA
GAGCTGCTGGCAATATTTTCTTTCGTATCGGAAGATGGATAAGGGTTGTGGATGTTAGCGAGCAGCCATTTATACGCTGG
TTCTATGAACGGGGGTAAA------GAAGATTCCAGTGATTGAGAA---TTTTGTGCTGGAAGTATTGTT---GGAGGTG
AGATAGTGAAACGATCAAGGCGGCCCAGAATGCTCCCCACACCATCAAGGATTTGGTTCCGTAATTCTTCTTGTGTTTTT
TGAAAGTCCAAAAAGCAGTTCGTGATAACAACGATCCTTGAAGCCACTGAGGTTGCAACTGCTATGGTATCTTCGGACAG
TTGACCAGCAGAGTGACAACGGGAATAATCTGCGTGCAGTGAATTCCAGGATGACTCGAACGAAATTAAGG------AGG
CGTCGCCAAGCGAGATTGAATCAAGTAACGCGTTCTCCGCTTGCTGGAAGCGCTGTCGTA------TGTCTTTGTCCATC
CTGTT-------------GAGTTCGAAG------------------------------------------AGATGAAAGA
AA-----------------------GCCCA--GC--CTTGTCGCG------------------------AGGTATG--TA
TATG----------TGT---------------G---TT---------------TATTTGGATATAAA-----------TT
TA---GACAATGCGGACCTTCA---------ATT----------------------------------------------
--------------------------------------------------------------CAAGT-------------
CTTCA-----------TTGTCCACC--------------AG-----ATATA-TT-------------------------A
TTTCAAT-------CTGGTCGATA---------------------------------TACATA-----------------
--CGGCTCGAA--------TCTAACAAA-------TAGTT------TTGA----CGGC-TCAA-----------ATGGCT
ACTATTAACTCG------ATCCTAAAGCACATCATACAGCGTGTTCAAGACATACAAACCTTGTGCACCGCTC------A
TT------CTCCTTCTTCGACA------TCATCGTTACTCTCTC---------A----------------AT------CT
CCCCCACAACAACC------------------TGATATTTCCCTTCCCGACCCGCCGCCCATGCAACCTGCTCTCCTAGC
TGCTGGTGCCCTTCCAGAAATTTCACTGGCAATGGAACAAGCATATCAGCAGCGGGCTGCTGATATGCGGGGTTTATATC
ACAGAGCTCTAGCTCTTCTGTGCTCGAATCAGGCACAGTATCCGTCCAAGTTTCGCTATGTCCCCGGACAAAAAGTCCTA
CCCGCATTCACCGAACTATATCTTAAACAGCTTGCCACTTGGAGAGAAGAGGGTGTTGTCTTATATCTCAAACATTCATC
AACAG------ATGACAAAATACGAACTTCAAATTG---T---ACAGTAAAGTTTAATCATGTACGTTCAGCGTCCTGT-
------CTTCGCTT-ACCCAGCCATGTTTAAAGC---------------TTTTGTAATAGGAATATGTGCCGTTGCTTGA
ATACTTTTTTTCCGAGAACCCATTTCCAACTCATGCCGACAAGGTCTTTCTTGCAAAGAAATCGGCAATGACCTTTCGTC
AGATCCATGTTTGGGTACGCGTATCTATCG-G----T-ATACA-TTGGGCATTGTTGCTGATAATCCC---AAGTTTCAA
AACAAGCGCAACAAAATGAAGAAAGAAGGTCAAGTGTTAAGAAAAAAGGCAGTGGCCGAGGGTGCCACTCTTCCATTGGA
TAACCTTTACCAGCGTATGGAGAAATTCATTGTA------------------GAAAGGCCCGTATCGCCTCCCAGTCCTC
CGCATTGTCATACCAAACAAGGAGACGAGATAGTAAGTGT-AATA-TCATCCTTCGTC---TTTG-TTTTATTCACAAGC
CATTATATCATAGATGTCTATCGCAGACAACCGATGCAACCCACTCGAACCTCTGGCACCGCTGCACGCATTTCCATCGT
CGTATCCCCCTTCATGTTCGTATAATCCCTTCCCATCGAAGGATGGCGTGACGAGTTTTGGTGCGCCAACATGGCTCCGG
CGCCCAATGACCACAACTGTCCGATGTCCTACATTGGACATTGATGGGCTTGTAGATTGCTTTTCGAGGATAAACATACT
GGATGATTCTAGTCCGCGTTCACGCGGCAGCGTCAATTCGTTTGCAGCTGTAGCTGCCATCACGGTTATACCACTCCCTG
CACCTTTGCCTGCCCTCATCCAGGGGACAGCCACGCATATCGCACCCATCCGTGTTCCCCTTCTTGCCGTTCCTGCCACT
GCATCTCGTCGCCATGTCTTCGACACTCCCAGTCCTCAATCAAGACCTATTACATTGGTGCCAGCCCCAGCCCCCGAGAT
CCCAAGAGGGCAGAAGGCCCGTCGGCGGAAAATGGCACCATTGCCAAAACGCAACCCTCACGGGAACCCGGTTTCTCACC
GGGGTGTCACACCAGCCATTTCACAGGCATCTGTCGCCTTATCTTCACCATCGTCAACCTCGCGTTCGTCTTCATTCGGG
TCTGAGAGTTCCTCGCAGAGCCGCCTATTCTCAAGCGCGAACTCCACGTCGAGCAGTTCCTCTGGCATCATGACGCCACC
TCAATCATTCTTCTCACCTCCAACGCAGCTTGCTTCTC---CGACGTCGTCATATGGTTTTTCTTCAAATATGACCGATT
TGTTTGGCGATGCTTTGGAAAGAATTCCCTCGCCAGCTGAGGGACTTCAGCTTGACTTTAATTCAAGCATCTTCGGGAAT
GAGCACATCCTGAAGTTCCCGGCGTTCGACTTCTCCCCCGGTGCAGCCCCAGCAGTGAATCCTGTTCGCGCACCGTCATG
A
>NZ105_allele1
CTGAAATACGGTGGTGGGAGAGATCCATGGTTGATGCTCAGCGCATTACTCGATGCACCTGAGCTAGAGGTCGGCGATGC
AGAAGCGATGCGGGAAGTTGGTAGATGGAGGATGGAAGATGGAGTCGTTCCGGAAAGACATTAAGGTTTGATTAGGGT-C
TACATTACATGAAACT-ATGCA-CCGCTGCATTTGT-TC-----CTTCGGACTAGATCCTAGATCACAATT---------
-------------------------------------------------------------------ATC--GCAGGAAT
TCCAACAA-AGAT--TTCTTTCGGT----CGATTC----CGGTACATACAGAG-----------CATGTAAAG-CAAAGG
AAA-GCAATATGTAA--CAAGTGA------ACAACAACG----TAA-GTGC-GGGATG--AGTGTCATACATGAT-----
--------TGCAGGG-----TAT-ATTATGCAAT----GTGCAACGTGCACGATGATTA-GCAGATATATGAATATACGA
ATA--ATATTACT--TAGATCTTGATAGACCGCA----------------------------------------------
----TGAC--TCGTAC-AGA---CAGCGT-GAAC------AAAGAAAGCG----TATCA--ATGATCATCTATCTC--GA
AATTCAGCAATCAAAA-TAACTAATG-GAA--GAATGAGAACGTACATGGACACTGCTAGATCCTGCTCCAGCAGCCGCG
TTTGTTCTCTTAGAAGCTGAAGTTGCTCCAGCTTCGCCAAGCGAGTACAAACAGCAGGTGAGGGGAGCTGAGGTTGTG--
----------GAGGACTATATGATAATGGAGGGAGCTGGAGCGCAGAGAGATCAATCTCTGGTAACAATTGTGAGAAGTC
ATCACAAGATGACGGCAGGGAGAAC------TGATTAATGTCAGACAGGA---AGGGTTGTTCA---GAGTTCAAGAGAT
CCGTCCAGCTGAAATGGTCTGAAGGAACGAGG---TCAATAAGG------------TCTACTGGCGGCTGGAAGATGTT-
--GTCGATTTCTGTGGAAGCTCCAACTGCCTCGCCAGAGTAA---TTGGGAGCGATTGTAGATATTGCGTTGAAGAAATT
GAAATTGTCGAGATCACCTAGATCAGGTGCAGGAACGG------AAGCATGGGAAGAAACTTCCATATTGGCCAATTTTG
CCTC-GAAAAATGTAACTGT--------CGGAC-AATGT---GTAAG-TGATG-ATCCTAATAT-------------ATG
ATAGTGCAG-ACGTACGGTCTACCAGAGCGGGTTGGTTAGAAGCCTGTTGCGATTGTGATGGTTGTTCGATGGAATTTAT
TTGTGTGTCAAGGAGTGCATATCCGTTGAAGACTTCAACGTCAACGGGGGCAAACTGATCGAAACTGACATTCTCCACTG
GGCCAGGGATTTCAAAGAAATTT---------GTCTGGAACCAGTCATCGATGTTTGACTCAAGGGGAGCGGATGCTCTC
GGAAGAGGGTCGGACACAGCATGAACACGAGGCCCAACATGAAGACCTTTTGGACGTTTGGGCACAGTGTAAACATCAGC
------GTCTGATAGCC------TTCGCTTTCGCGAAGACCCTGAAGATGGCCGAGGTG---CAATGAT---TTGGACCT
CAT---C---AATGCCATCCA---GCCCATCGCTACTTGATGGGGGCGATGGCAAGGCAGAAGCATCCGCAAAAGGAGTC
GGGACCATTGCACTAGAGCTGACA---CATTACAGTCAGT-GACAGCTGGCTCAATGC-----ATGATGATGGCTTACCG
AAGGCGTTTCATCGGACGATCCGCACAAACGGATTGTCTAGGATCAGTTGATTCGGACGAT---ACAGAGGCACGCCGCT
TCTGACCAGCGAGAACGGGTGGAATGAAATCGTCC---------TCTTCGTCTTCACTCTCGTCTGCCCATGATTCCTCA
AGTGTGGGAATGGGAGACGGAGCGCAA------------GAATGACTCGGAGATGGGTACGAAGCCAAAACCGTGTGCGT
CTTCTGAACCTGCCTGTCAAGCGCTCTTTGTATTCTCCGCATCTCCTTCTCTCTCTCGCGTCGTTTCTTTTCCTCTTGTG
CATGATTCTTCTTCTCCCGTTCCAATCGCAACCTGTCTTCTTCTGTCATATCCTTAACCACAGCGTCAAGGTCACCTGCA
AGCGCGCTTTTGGTAAAAGTAGAGGCATAAAGGTCCTGTGAGGCAGCCTTCATCTGCTGAAAGTCATGGAAGATGGCGGG
CGGGAGAGCACGGGCAGGGTCCTCTTTGAGAAGAGCACGACGAGCAGCGTCAACAGTGTCAGCTCGGCAGTTTTTGAAGT
GTTTGCGGCAGATCGTCGTCCAGCCGATGCGACGGCGAGCGCTGATGAACCAAGCAGCAACTGAATTCACAGAACACCCA
GAGCTGCTGGCAATATTTTCTTTCGTATCGGAAGATGGATAAGGGTTGTGGATGTTAGCGAGCAGCCATTTATACGCTGG
TTCTATGAACGGGGGTAAA------GAAGATTCCAGTGATTGAGAA---TTTTGTGCTGGAAGTATTGTT---GGAGGTG
AGATAGTGAAACGATCAAGGCGGCCCAGAATGCTCCCCACACCATCAAGGATTTGGTTCCGTAATTCTTCTTGTGTTTTT
TGAAAGTCCAAAAAGCAGTTCGTGATAACAACGATCCTTGAAGCCACTGAGGTTGCAACTGCTATGGTATCTTCGGACAG
TTGACCAGCAGAGTGACAACGGGAATAATCTGCGTGCAGTGAATTCCAGGATGACTCGAACGAAATTAAGG------AGG
CGTCGCCAAGCGAGATTGAATCAAGTAACGCGTTCTCCGCTTGCTGGAAGCGCTGTCGTA------TGTCTTTGTCCATC
CTGTT-------------GAGTTCGAAG------------------------------------------AGATGAAAGA
AA-----------------------GCCCA--GC--CTTGTCGCG------------------------AGGTATG--TA
TATG----------TGT---------------G---TT---------------TATTTGGATATAAA-----------TT
TA---GACAATGCGGACCTTCA---------ATT----------------------------------------------
--------------------------------------------------------------CAAGT-------------
CTTCA-----------TTGTCCACC--------------AG-----ATATA-TT-------------------------A
TTTCAAT-------CTGGTCGATA---------------------------------TACATA-----------------
--CGGCTCGAA--------TCTAACAAA-------TAGTT------TTGA----CGGC-TCAA-----------ATGGCT
ACTATTAACTCG------ATCCTAAAGCACATCATACAGCGTGTTCAAGACATACAAACCTTGTGCACCGCTC------A
TT------CTCCTTCTTCGACA------TCATCGTTACTCTCTC---------A----------------AT------CT
CCCCCACAACAACC------------------TGATATTTCCCTTCCCGACCCGCCGCCCATGCAACCTGCTCTCCTAGC
TGCTGGTGCCCTTCCAGAAATTTCACTGGCAATGGAACAAGCATATCAGCAGCGGGCTGCTGATATGCGGGGTTTATATC
ACAGAGCTCTAGCTCTTCTGTGCTCGAATCAGGCACAGTATCCGTCCAAGTTTCGCTATGTCCCCGGACAAAAAGTCCTA
CCCGCATTCACCGAACTATATCTTAAACAGCTTGCCACTTGGAGAGAAGAGGGTGTTGTCTTATATCTCAAACATTCATC
AACAG------ATGACAAAATACGAACTTCAAATTG---T---ACAGTAAAGTTTAATCATGTACGTTCAGCGTCCTGT-
------CTTCGCTT-ACCCAGCCATGTTTAAAGC---------------TTTTGTAATAGGAATATGTGCCGTTGCTTGA
ATACTTTTTTTCCGAGAACCCATTTCCAACTCATGCCGACAAGGTCTTTCTTGCAAAGAAATCGGCAATGACCTTTCGTC
AGATCCATGTTTGGGTACGCGTATCTATCG-G----T-ATACA-TTGGGCATTGTTGCTGATAATCCC---AAGTTTCAA
AACAAGCGCAACAAAATGAAGAAAGAAGGTCAAGTGTTAAGAAAAAAGGCAGTGGCCGAGGGTGCCACTCTTCCATTGGA
TAACCTTTACCAGCGTATGGAGAAATTCATTGTA------------------GAAAGGCCCGTATCGCCTCCCAGTCCTC
CGCATTGTCATACCAAACAAGGAGACGAGATAGTAAGTGT-AATA-TCATCCTTCGTC---TTTG-TTTTATTCACAAGC
CATTATATCATAGATGTCTATCGCAGACAACCGATGCAACCCACTCGAACCTCTGGCACCGCTGCACGCATTTCCATCGT
CGTATCCCCCTTCATGTTCGTATAATCCCTTCCCATCGAAGGATGGCGTGACGAGTTTTGGTGCGCCAACATGGCTCCGG
CGCCCAATGACCACAACTGTCCGATGTCCTACATTGGACATTGATGGGCTTGTAGATTGCTTTTCGAGGATAAACATACT
GGATGATTCTAGTCCGCGTTCACGCGGCAGCGTCAATTCGTTTGCAGCTGTAGCTGCCATCACGGTTATACCACTCCCTG
CACCTTTGCCTGCCCTCATCCAGGGGACAGCCACGCATATCGCACCCATCCGTGTTCCCCTTCTTGCCGTTCCTGCCACT
GCATCTCGTCGCCATGTCTTCGACACTCCCAGTCCTCAATCAAGACCTATTACATTGGTGCCAGCCCCAGCCCCCGAGAT
CCCAAGAGGGCAGAAGGCCCGTCGGCGGAAAATGGCACCATTGCCAAAACGCAACCCTCACGGGAACCCGGTTTCTCACC
GGGGTGTCACACCAGCCATTTCACAGGCATCTGTCGCCTTATCTTCACCATCGTCAACCTCGCGTTCGTCTTCATTCGGG
TCTGAGAGTTCCTCGCAGAGCCGCCTATTCTCAAGCGCGAACTCCACGTCGAGCAGTTCCTCTGGCATCATGACGCCACC
TCAATCATTCTTCTCACCTCCAACGCAGCTTGCTTCTC---CGACGTCGTCATATGGTTTTTCTTCAAATATGACCGATT
TGTTTGGCGATGCTTTGGAAAGAATTCCCTCGCCAGCTGAGGGACTTCAGCTTGACTTTAATTCAAGCATCTTCGGGAAT
GAGCACATCCTGAAGTTCCCGGCGTTCGACTTCTCCCCCGGTGCAGCCCCAGCAGTGAATCCTGTTCGCGCACCGTCATG
A
>NZ106_allele2
CTGAAATACGGTGGTGGGAGAGATCCATGGTTGATGCTCAGCGCATTACTCGATGCACCTGAGCTAGAGGTCGGCGATGC
AGAAGCGATGCGGGAAGTTGGTAGATGGAGGATGGAAGATGGAGTCGTTCCGGAAAGACATTAAGGTTTGATTAGGGT-C
TACATTACATGAAACT-ATGCA-CCGCTGCATTTGT-TC-----CTTCGGACTAGATCCTAGATCACAATT---------
-------------------------------------------------------------------ATC--GCAGGAAT
TCCAACAA-AGAT--TTCTTTCGGT----CGATTC----CGGTACATACAGAG-----------CATGTAAAG-CAAAGG
AAA-GCAATATGTAA--CAAGTGA------ACAACAACG----TAA-GTGC-GGGATG--AGTGTCATACATGAT-----
--------TGCAGGG-----TAT-ATTATGCAAT----GTGCAACGTGCACGATGATTA-GCAGATATATGAATATACGA
ATA--ATATTACT--TAGATCTTGATAGACCGCA----------------------------------------------
----TGAC--TCGTAC-AGA---CAGCGT-GAAC------AAAGAAAGCG----TATCA--ATGATCATCTATCTC--GA
AATTCAGCAATCAAAA-TAACTAATG-GAA--GAATGAGAACGTACATGGACACTGCTAGATCCTGCTCCAGCAGCCGCG
TTTGTTCTCTTAGAAGCTGAAGTTGCTCCAGCTTCGCCAAGCGAGTACAAACAGCAGGTGAGGGGAGCTGAGGTTGTG--
----------GAGGACTATATGATAATGGAGGGAGCTGGAGCGCAGAGAGATCAATCTCTGGTAACAATTGTGAGAAGTC
ATCACAAGATGACGGCAGGGAGAAC------TGATTAATGTCAGACAGGA---AGGGTTGTTCA---GAGTTCAAGAGAT
CCGTCCAGCTGAAATGGTCTGAAGGAACGAGG---TCAATAAGG------------TCTACTGGCGGCTGGAAGATGTT-
--GTCGATTTCTGTGGAAGCTCCAACTGCCTCGCCAGAGTAA---TTGGGAGCGATTGTAGATATTGCGTTGAAGAAATT
GAAATTGTCGAGATCACCTAGATCAGGTGCAGGAACGG------AAGCATGGGAAGAAACTTCCATATTGGCCAATTTTG
CCTC-GAAAAATGTAACTGT--------CGGAC-AATGT---GTAAG-TGATG-ATCCTAATAT-------------ATG
ATAGTGCAG-ACGTACGGTCTACCAGAGCGGGTTGGTTAGAAGCCTGTTGCGATTGTGATGGTTGTTCGATGGAATTTAT
TTGTGTGTCAAGGAGTGCATATCCGTTGAAGACTTCAACGTCAACGGGGGCAAACTGATCGAAACTGACATTCTCCACTG
GGCCAGGGATTTCAAAGAAATTT---------GTCTGGAACCAGTCATCGATGTTTGACTCAAGGGGAGCGGATGCTCTC
GGAAGAGGGTCGGACACAGCATGAACACGAGGCCCAACATGAAGACCTTTTGGACGTTTGGGCACAGTGTAAACATCAGC
------GTCTGATAGCC------TTCGCTTTCGCGAAGACCCTGAAGATGGCCGAGGTG---CAATGAT---TTGGACCT
CAT---C---AATGCCATCCA---GCCCATCGCTACTTGATGGGGGCGATGGCAAGGCAGAAGCATCCGCAAAAGGAGTC
GGGACCATTGCACTAGAGCTGACA---CATTACAGTCAGT-GACAGCTGGCTCAATGC-----ATGATGATGGCTTACCG
AAGGCGTTTCATCGGACGATCCGCACAAACGGATTGTCTAGGATCAGTTGATTCGGACGAT---ACAGAGGCACGCCGCT
TCTGACCAGCGAGAACGGGTGGAATGAAATCGTCC---------TCTTCGTCTTCACTCTCGTCTGCCCATGATTCCTCA
AGTGTGGGAATGGGAGACGGAGCGCAA------------GAATGACTCGGAGATGGGTACGAAGCCAAAACCGTGTGCGT
CTTCTGAACCTGCCTGTCAAGCGCTCTTTGTATTCTCCGCATCTCCTTCTCTCTCTCGCGTCGTTTCTTTTCCTCTTGTG
CATGATTCTTCTTCTCCCGTTCCAATCGCAACCTGTCTTCTTCTGTCATATCCTTAACCACAGCGTCAAGGTCACCTGCA
AGCGCGCTTTTGGTAAAAGTAGAGGCATAAAGGTCCTGTGAGGCAGCCTTCATCTGCTGAAAGTCATGGAAGATGGCGGG
CGGGAGAGCACGGGCAGGGTCCTCTTTGAGAAGAGCACGACGAGCAGCGTCAACAGTGTCAGCTCGGCAGTTTTTGAAGT
GTTTGCGGCAGATCGTCGTCCAGCCGATGCGACGGCGAGCGCTGATGAACCAAGCAGCAACTGAATTCACAGAACACCCA
GAGCTGCTGGCAATATTTTCTTTCGTATCGGAAGATGGATAAGGGTTGTGGATGTTAGCGAGCAGCCATTTATACGCTGG
TTCTATGAACGGGGGTAAA------GAAGATTCCAGTGATTGAGAA---TTTTGTGCTGGAAGTATTGTT---GGAGGTG
AGATAGTGAAACGATCAAGGCGGCCCAGAATGCTCCCCACACCATCAAGGATTTGGTTCCGTAATTCTTCTTGTGTTTTT
TGAAAGTCCAAAAAGCAGTTCGTGATAACAACGATCCTTGAAGCCACTGAGGTTGCAACTGCTATGGTATCTTCGGACAG
TTGACCAGCAGAGTGACAACGGGAATAATCTGCGTGCAGTGAATTCCAGGATGACTCGAACGAAATTAAGG------AGG
CGTCGCCAAGCGAGATTGAATCAAGTAACGCGTTCTCCGCTTGCTGGAAGCGCTGTCGTA------TGTCTTTGTCCATC
CTGTT-------------GAGTTCGAAG------------------------------------------AGATGAAAGA
AA-----------------------GCCCA--GC--CTTGTCGCG------------------------AGGTATG--TA
TATG----------TGT---------------G---TT---------------TATTTGGATATAAA-----------TT
TA---GACAATGCGGACCTTCA---------ATT----------------------------------------------
--------------------------------------------------------------CAAGT-------------
CTTCA-----------TTGTCCACC--------------AG-----ATATA-TT-------------------------A
TTTCAAT-------CTGGTCGATA---------------------------------TACATA-----------------
--CGGCTCGAA--------TCTAACAAA-------TAGTT------TTGA----CGGC-TCAA-----------ATGGCT
ACTATTAACTCG------ATCCTAAAGCACATCATACAGCGTGTTCAAGACATACAAACCTTGTGCACCGCTC------A
TT------CTCCTTCTTCGACA------TCATCGTTACTCTCTC---------A----------------AT------CT
CCCCCACAACAACC------------------TGATATTTCCCTTCCCGACCCGCCGCCCATGCAACCTGCTCTCCTAGC
TGCTGGTGCCCTTCCAGAAATTTCACTGGCAATGGAACAAGCATATCAGCAGCGGGCTGCTGATATGCGGGGTTTATATC
ACAGAGCTCTAGCTCTTCTGTGCTCGAATCAGGCACAGTATCCGTCCAAGTTTCGCTATGTCCCCGGACAAAAAGTCCTA
CCCGCATTCACCGAACTATATCTTAAACAGCTTGCCACTTGGAGAGAAGAGGGTGTTGTCTTATATCTCAAACATTCATC
AACAG------ATGACAAAATACGAACTTCAAATTG---T---ACAGTAAAGTTTAATCATGTACGTTCAGCGTCCTGT-
------CTTCGCTT-ACCCAGCCATGTTTAAAGC---------------TTTTGTAATAGGAATATGTGCCGTTGCTTGA
ATACTTTTTTTCCGAGAACCCATTTCCAACTCATGCCGACAAGGTCTTTCTTGCAAAGAAATCGGCAATGACCTTTCGTC
AGATCCATGTTTGGGTACGCGTATCTATCG-G----T-ATACA-TTGGGCATTGTTGCTGATAATCCC---AAGTTTCAA
AACAAGCGCAACAAAATGAAGAAAGAAGGTCAAGTGTTAAGAAAAAAGGCAGTGGCCGAGGGTGCCACTCTTCCATTGGA
TAACCTTTACCAGCGTATGGAGAAATTCATTGTA------------------GAAAGGCCCGTATCGCCTCCCAGTCCTC
CGCATTGTCATACCAAACAAGGAGACGAGATAGTAAGTGT-AATA-TCATCCTTCGTC---TTTG-TTTTATTCACAAGC
CATTATATCATAGATGTCTATCGCAGACAACCGATGCAACCCACTCGAACCTCTGGCACCGCTGCACGCATTTCCATCGT
CGTATCCCCCTTCATGTTCGTATAATCCCTTCCCATCGAAGGATGGCGTGACGAGTTTTGGTGCGCCAACATGGCTCCGG
CGCCCAATGACCACAACTGTCCGATGTCCTACATTGGACATTGATGGGCTTGTAGATTGCTTTTCGAGGATAAACATACT
GGATGATTCTAGTCCGCGTTCACGCGGCAGCGTCAATTCGTTTGCAGCTGTAGCTGCCATCACGGTTATACCACTCCCTG
CACCTTTGCCTGCCCTCATCCAGGGGACAGCCACGCATATCGCACCCATCCGTGTTCCCCTTCTTGCCGTTCCTGCCACT
GCATCTCGTCGCCATGTCTTCGACACTCCCAGTCCTCAATCAAGACCTATTACATTGGTGCCAGCCCCAGCCCCCGAGAT
CCCAAGAGGGCAGAAGGCCCGTCGGCGGAAAATGGCACCATTGCCAAAACGCAACCCTCACGGGAACCCGGTTTCTCACC
GGGGTGTCACACCAGCCATTTCACAGGCATCTGTCGCCTTATCTTCACCATCGTCAACCTCGCGTTCGTCTTCATTCGGG
TCTGAGAGTTCCTCGCAGAGCCGCCTATTCTCAAGCGCGAACTCCACGTCGAGCAGTTCCTCTGGCATCATGACGCCACC
TCAATCATTCTTCTCACCTCCAACGCAGCTTGCTTCTC---CGACGTCGTCATATGGTTTTTCTTCAAATATGACCGATT
TGTTTGGCGATGCTTTGGAAAGAATTCCCTCGCCAGCTGAGGGACTTCAGCTTGACTTTAATTCAAGCATCTTCGGGAAT
GAGCACATCCTGAAGTTCCCGGCGTTCGACTTCTCCCCCGGTGCAGCCCCAGCAGTGAATCCTGTTCGCGCACCGTCATG
A
>NZ127_allele1
CTGAAATACGGTGGTGGGAGAGATCCATGGTTGATGCTCAGCGCATTACTCGATGCACCTGAGCTAGAGGTCGGCGATGC
AGAAGCGATGCGGGAAGTTGGTAGATGGAGGATGGAAGATGGAGTCGTTCCGGAAAGACATTAAGGTTTGATTAGGGT-C
TACATTACATGAAACT-ATGCA-CCGCTGCATTTGT-TC-----CTTCGGACTAGATCCTAGATCACAATT---------
-------------------------------------------------------------------ATC--GCAGGAAT
TCCAACAA-AGAT--TTCTTTCGGT----CGATTC----CGGTACATACAGAG-----------CATGTAAAG-CAAAGG
AAA-GCAATATGTAA--CAAGTGA------ACAACAACG----TAA-GTGC-GGGATG--AGTGTCATACATGAT-----
--------TGCAGGG-----TAT-ATTATGCAAT----GTGCAACGTGCACGATGATTA-GCAGATATATGAATATACGA
ATA--ATATTACT--TAGATCTTGATAGACCGCA----------------------------------------------
----TGAC--TCGTAC-AGA---CAGCGT-GAAC------AAAGAAAGCG----TATCA--ATGATCATCTATCTC--GA
AATTCAGCAATCAAAA-TAACTAATG-GAA--GAATGAGAACGTACATGGACACTGCTAGATCCTGCTCCAGCAGCCGCG
TTTGTTCTCTTAGAAGCTGAAGTTGCTCCAGCTTCGCCAAGCGAGTACAAACAGCAGGTGAGGGGAGCTGAGGTTGTG--
----------GAGGACTATATGATAATGGAGGGAGCTGGAGCGCAGAGAGATCAATCTCTGGTAACAATTGTGAGAAGTC
ATCACAAGATGACGGCAGGGAGAAC------TGATTAATGTCAGACAGGA---AGGGTTGTTCA---GAGTTCAAGAGAT
CCGTCCAGCTGAAATGGTCTGAAGGAACGAGG---TCAATAAGG------------TCTACTGGCGGCTGGAAGATGTT-
--GTCGATTTCTGTGGAAGCTCCAACTGCCTCGCCAGAGTAA---TTGGGAGCGATTGTAGATATTGCGTTGAAGAAATT
GAAATTGTCGAGATCACCTAGATCAGGTGCAGGAACGG------AAGCATGGGAAGAAACTTCCATATTGGCCAATTTTG
CCTC-GAAAAATGTAACTGT--------CGGAC-AATGT---GTAAG-TGATG-ATCCTAATAT-------------ATG
ATAGTGCAG-ACGTACGGTCTACCAGAGCGGGTTGGTTAGAAGCCTGTTGCGATTGTGATGGTTGTTCGATGGAATTTAT
TTGTGTGTCAAGGAGTGCATATCCGTTGAAGACTTCAACGTCAACGGGGGCAAACTGATCGAAACTGACATTCTCCACTG
GGCCAGGGATTTCAAAGAAATTT---------GTCTGGAACCAGTCATCGATGTTTGACTCAAGGGGAGCGGATGCTCTC
GGAAGAGGGTCGGACACAGCATGAACACGAGGCCCAACATGAAGACCTTTTGGACGTTTGGGCACAGTGTAAACATCAGC
------GTCTGATAGCC------TTCGCTTTCGCGAAGACCCTGAAGATGGCCGAGGTG---CAATGAT---TTGGACCT
CAT---C---AATGCCATCCA---GCCCATCGCTACTTGATGGGGGCGATGGCAAGGCAGAAGCATCCGCAAAAGGAGTC
GGGACCATTGCACTAGAGCTGACA---CATTACAGTCAGT-GACAGCTGGCTCAATGC-----ATGATGATGGCTTACCG
AAGGCGTTTCATCGGACGATCCGCACAAACGGATTGTCTAGGATCAGTTGATTCGGACGAT---ACAGAGGCACGCCGCT
TCTGACCAGCGAGAACGGGTGGAATGAAATCGTCC---------TCTTCGTCTTCACTCTCGTCTGCCCATGATTCCTCA
AGTGTGGGAATGGGAGACGGAGCGCAA------------GAATGACTCGGAGATGGGTACGAAGCCAAAACCGTGTGCGT
CTTCTGAACCTGCCTGTCAAGCGCTCTTTGTATTCTCCGCATCTCCTTCTCTCTCTCGCGTCGTTTCTTTTCCTCTTGTG
CATGATTCTTCTTCTCCCGTTCCAATCGCAACCTGTCTTCTTCTGTCATATCCTTAACCACAGCGTCAAGGTCACCTGCA
AGCGCGCTTTTGGTAAAAGTAGAGGCATAAAGGTCCTGTGAGGCAGCCTTCATCTGCTGAAAGTCATGGAAGATGGCGGG
CGGGAGAGCACGGGCAGGGTCCTCTTTGAGAAGAGCACGACGAGCAGCGTCAACAGTGTCAGCTCGGCAGTTTTTGAAGT
GTTTGCGGCAGATCGTCGTCCAGCCGATGCGACGGCGAGCGCTGATGAACCAAGCAGCAACTGAATTCACAGAACACCCA
GAGCTGCTGGCAATATTTTCTTTCGTATCGGAAGATGGATAAGGGTTGTGGATGTTAGCGAGCAGCCATTTATACGCTGG
TTCTATGAACGGGGGTAAA------GAAGATTCCAGTGATTGAGAA---TTTTGTGCTGGAAGTATTGTT---GGAGGTG
AGATAGTGAAACGATCAAGGCGGCCCAGAATGCTCCCCACACCATCAAGGATTTGGTTCCGTAATTCTTCTTGTGTTTTT
TGAAAGTCCAAAAAGCAGTTCGTGATAACAACGATCCTTGAAGCCACTGAGGTTGCAACTGCTATGGTATCTTCGGACAG
TTGACCAGCAGAGTGACAACGGGAATAATCTGCGTGCAGTGAATTCCAGGATGACTCGAACGAAATTAAGG------AGG
CGTCGCCAAGCGAGATTGAATCAAGTAACGCGTTCTCCGCTTGCTGGAAGCGCTGTCGTA------TGTCTTTGTCCATC
CTGTT-------------GAGTTCGAAG------------------------------------------AGATGAAAGA
AA-----------------------GCCCA--GC--CTTGTCGCG------------------------AGGTATG--TA
TATG----------TGT---------------G---TT---------------TATTTGGATATAAA-----------TT
TA---GACAATGCGGACCTTCA---------ATT----------------------------------------------
--------------------------------------------------------------CAAGT-------------
CTTCA-----------TTGTCCACC--------------AG-----ATATA-TT-------------------------A
TTTCAAT-------CTGGTCGATA---------------------------------TACATA-----------------
--CGGCTCGAA--------TCTAACAAA-------TAGTT------TTGA----CGGC-TCAA-----------ATGGCT
ACTATTAACTCG------ATCCTAAAGCACATCATACAGCGTGTTCAAGACATACAAACCTTGTGCACCGCTC------A
TT------CTCCTTCTTCGACA------TCATCGTTACTCTCTC---------A----------------AT------CT
CCCCCACAACAACC------------------TGATATTTCCCTTCCCGACCCGCCGCCCATGCAACCTGCTCTCCTAGC
TGCTGGTGCCCTTCCAGAAATTTCACTGGCAATGGAACAAGCATATCAGCAGCGGGCTGCTGATATGCGGGGTTTATATC
ACAGAGCTCTAGCTCTTCTGTGCTCGAATCAGGCACAGTATCCGTCCAAGTTTCGCTATGTCCCCGGACAAAAAGTCCTA
CCCGCATTCACCGAACTATATCTTAAACAGCTTGCCACTTGGAGAGAAGAGGGTGTTGTCTTATATCTCAAACATTCATC
AACAG------ATGACAAAATACGAACTTCAAATTG---T---ACAGTAAAGTTTAATCATGTACGTTCAGCGTCCTGT-
------CTTCGCTT-ACCCAGCCATGTTTAAAGC---------------TTTTGTAATAGGAATATGTGCCGTTGCTTGA
ATACTTTTTTTCCGAGAACCCATTTCCAACTCATGCCGACAAGGTCTTTCTTGCAAAGAAATCGGCAATGACCTTTCGTC
AGATCCATGTTTGGGTACGCGTATCTATCG-G----T-ATACA-TTGGGCATTGTTGCTGATAATCCC---AAGTTTCAA
AACAAGCGCAACAAAATGAAGAAAGAAGGTCAAGTGTTAAGAAAAAAGGCAGTGGCCGAGGGTGCCACTCTTCCATTGGA
TAACCTTTACCAGCGTATGGAGAAATTCATTGTA------------------GAAAGGCCCGTATCGCCTCCCAGTCCTC
CGCATTGTCATACCAAACAAGGAGACGAGATAGTAAGTGT-AATA-TCATCCTTCGTC---TTTG-TTTTATTCACAAGC
CATTATATCATAGATGTCTATCGCAGACAACCGATGCAACCCACTCGAACCTCTGGCACCGCTGCACGCATTTCCATCGT
CGTATCCCCCTTCATGTTCGTATAATCCCTTCCCATCGAAGGATGGCGTGACGAGTTTTGGTGCGCCAACATGGCTCCGG
CGCCCAATGACCACAACTGTCCGATGTCCTACATTGGACATTGATGGGCTTGTAGATTGCTTTTCGAGGATAAACATACT
GGATGATTCTAGTCCGCGTTCACGCGGCAGCGTCAATTCGTTTGCAGCTGTAGCTGCCATCACGGTTATACCACTCCCTG
CACCTTTGCCTGCCCTCATCCAGGGGACAGCCACGCATATCGCACCCATCCGTGTTCCCCTTCTTGCCGTTCCTGCCACT
GCATCTCGTCGCCATGTCTTCGACACTCCCAGTCCTCAATCAAGACCTATTACATTGGTGCCAGCCCCAGCCCCCGAGAT
CCCAAGAGGGCAGAAGGCCCGTCGGCGGAAAATGGCACCATTGCCAAAACGCAACCCTCACGGGAACCCGGTTTCTCACC
GGGGTGTCACACCAGCCATTTCACAGGCATCTGTCGCCTTATCTTCACCATCGTCAACCTCGCGTTCGTCTTCATTCGGG
TCTGAGAGTTCCTCGCAGAGCCGCCTATTCTCAAGCGCGAACTCCACGTCGAGCAGTTCCTCTGGCATCATGACGCCACC
TCAATCATTCTTCTCACCTCCAACGCAGCTTGCTTCTC---CGACGTCGTCATATGGTTTTTCTTCAAATATGACCGATT
TGTTTGGCGATGCTTTGGAAAGAATTCCCTCGCCAGCTGAGGGACTTCAGCTTGACTTTAATTCAAGCATCTTCGGGAAT
GAGCACATCCTGAAGTTCCCGGCGTTCGACTTCTCCCCCGGTGCAGCCCCAGCAGTGAATCCTGTTCGCGCACCGTCATG
A
>UH-Slu-B2a_allele1 (reversed)
CTGAAATACGGTGGTGGGAGAGATCCATGGTTGATGCTCAGCGCATTACTCGATGCACCTGAGCTAGAGGTCGGCGATGC
AGAAGCGATGCGGGAAGTTGGTAGATGGAGGATGGAAGATGGAGTCGTTCCGGAAAGACATTAAGGTTTGATTAGGGT-C
TACATTACATGAAACT-ATGCA-CCGCTGCATTTGT-TC-----CTTCGGACTAGATCCTAGATCACAATT---------
-------------------------------------------------------------------ATC--GCAGGAAT
TCCAACAA-AGAT--TTCTTTCGGT----CGATTC----CGGTACATACAGAG-----------CATGTAAAG-CAAAGG
AAA-GCAATATGTAA--CAAGTGA------ACAACAACG----TAA-GTGC-GGGATG--AGTGTCATACATGAT-----
--------TGCAGGG-----TAT-ATTATGCAAT----GTGCAACGTGCACGATGATTA-GCAGATATATGAATATACGA
ATA--ATATTACT--TAGATCTTGATAGACCGCA----------------------------------------------
----TGAC--TCGTAC-AGA---CAGCGT-GAAC------AAAGAAAGCG----TATCA--ATGATCATCTATCTC--GA
AATTCAGCAATCAAAA-TAACTAATG-GAA--GAATGAGAACGTACATGGACACTGCTAGATCCTGCTCCAGCAGCCGCG
TTTGTTCTCTTAGAAGCTGAAGTTGCTCCAGCTTCGCCAAGCGAGTACAAACAGCAGGTGAGGGGAGCTGAGGTTGTG--
----------GAGGACTATATGATAATGGAGGGAGCTGGAGCGCAGAGAGATCAATCTCTGGTAACAATTGTGAGAAGTC
ATCACAAGATGACGGCAGGGAGAAC------TGATTAATGTCAGACAGGA---AGGGTTGTTCA---GAGTTCAAGAGAT
CCGTCCAGCTGAAATGGTCTGAAGGAACGAGG---TCAATAAGG------------TCTACTGGCGGCTGGAAGATGTT-
--GTCGATTTCTGTGGAAGCTCCAACTGCCTCGCCAGAGTAA---TTGGGAGCGATTGTAGATATTGCGTTGAAGAAATT
GAAATTGTCGAGATCACCTAGATCAGGTGCAGGAACGG------AAGCATGGGAAGAAACTTCCATATTGGCCAATTTTG
CCTC-GAAAAATGTAACTGT--------CGGAC-AATGT---GTAAG-TGATG-ATCCTAATAT-------------ATG
ATAGTGCAG-ACGTACGGTCTACCAGAGCGGGTTGGTTAGAAGCCTGTTGCGATTGTGATGGTTGTTCGATGGAATTTAT
TTGTGTGTCAAGGAGTGCATATCCGTTGAAGACTTCAACGTCAACGGGGGCAAACTGATCGAAACTGACATTCTCCACTG
GGCCAGGGATTTCAAAGAAATTT---------GTCTGGAACCAGTCATCGATGTTTGACTCAAGGGGAGCGGATGCTCTC
GGAAGAGGGTCGGACACAGCATGAACACGAGGCCCAACATGAAGACCTTTTGGACGTTTGGGCACAGTGTAAACATCAGC
------GTCTGATAGCC------TTCGCTTTCGCGAAGACCCTGAAGATGGCCGAGGTG---CAATGAT---TTGGACCT
CAT---C---AATGCCATCCA---GCCCATCGCTACTTGATGGGGGCGATGGCAAGGCAGAAGCATCCGCAAAAGGAGTC
GGGACCATTGCACTAGAGCTGACA---CATTACAGTCAGT-GACAGCTGGCTCAATGC-----ATGATGATGGCTTACCG
AAGGCGTTTCATCGGACGATCCGCACAAACGGATTGTCTAGGATCAGTTGATTCGGACGAT---ACAGAGGCACGCCGCT
TCTGACCAGCGAGAACGGGTGGAATGAAATCGTCC---------TCTTCGTCTTCACTCTCGTCTGCCCATGATTCCTCA
AGTGTGGGAATGGGAGACGGAGCGCAA------------GAATGACTCGGAGATGGGTACGAAGCCAAAACCGTGTGCGT
CTTCTGAACCTGCCTGTCAAGCGCTCTTTGTATTCTCCGCATCTCCTTCTCTCTCTCGCGTCGTTTCTTTTCCTCTTGTG
CATGATTCTTCTTCTCCCGTTCCAATCGCAACCTGTCTTCTTCTGTCATATCCTTAACCACAGCGTCAAGGTCACCTGCA
AGCGCGCTTTTGGTAAAAGTAGAGGCATAAAGGTCCTGTGAGGCAGCCTTCATCTGCTGAAAGTCATGGAAGATGGCGGG
CGGGAGAGCACGGGCAGGGTCCTCTTTGAGAAGAGCACGACGAGCAGCGTCAACAGTGTCAGCTCGGCAGTTTTTGAAGT
GTTTGCGGCAGATCGTCGTCCAGCCGATGCGACGGCGAGCGCTGATGAACCAAGCAGCAACTGAATTCACAGAACACCCA
GAGCTGCTGGCAATATTTTCTTTCGTATCGGAAGATGGATAAGGGTTGTGGATGTTAGCGAGCAGCCATTTATACGCTGG
TTCTATGAACGGGGGTAAA------GAAGATTCCAGTGATTGAGAA---TTTTGTGCTGGAAGTATTGTT---GGAGGTG
AGATAGTGAAACGATCAAGGCGGCCCAGAATGCTCCCCACACCATCAAGGATTTGGTTCCGTAATTCTTCTTGTGTTTTT
TGAAAGTCCAAAAAGCAGTTCGTGATAACAACGATCCTTGAAGCCACTGAGGTTGCAACTGCTATGGTATCTTCGGACAG
TTGACCAGCAGAGTGACAACGGGAATAATCTGCGTGCAGTGAATTCCAGGATGACTCGAACGAAATTAAGG------AGG
CGTCGCCAAGCGAGATTGAATCAAGTAACGCGTTCTCCGCTTGCTGGAAGCGCTGTCGTA------TGTCTTTGTCCATC
CTGTT-------------GAGTTCGAAG------------------------------------------AGATGAAAGA
AA-----------------------GCCCA--GC--CTTGTCGCG------------------------AGGTATG--TA
TATG----------TGT---------------G---TT---------------TATTTGGATATAAA-----------TT
TA---GACAATGCGGACCTTCA---------ATT----------------------------------------------
--------------------------------------------------------------CAAGT-------------
CTTCA-----------TTGTCCACC--------------AG-----ATATA-TT-------------------------A
TTTCAAT-------CTGGTCGATA---------------------------------TACATA-----------------
--CGGCTCGAA--------TCTAACAAA-------TAGTT------TTGA----CGGC-TCAA-----------ATGGCT
ACTATTAACTCG------ATCCTAAAGCACATCATACAGCGTGTTCAAGACATACAAACCTTGTGCACCGCTC------A
TT------CTCCTTCTTCGACA------TCATCGTTACTCTCTC---------A----------------AT------CT
CCCCCACAACAACC------------------TGATATTTCCCTTCCCGACCCGCCGCCCATGCAACCTGCTCTCCTAGC
TGCTGGTGCCCTTCCAGAAATTTCACTGGCAATGGAACAAGCATATCAGCAGCGGGCTGCTGATATGCGGGGTTTATATC
ACAGAGCTCTAGCTCTTCTGTGCTCGAATCAGGCACAGTATCCGTCCAAGTTTCGCTATGTCCCCGGACAAAAAGTCCTA
CCCGCATTCACCGAACTATATCTTAAACAGCTTGCCACTTGGAGAGAAGAGGGTGTTGTCTTATATCTCAAACATTCATC
AACAG------ATGACAAAATACGAACTTCAAATTG---T---ACAGTAAAGTTTAATCATGTACGTTCAGCGTCCTGT-
------CTTCGCTT-ACCCAGCCATGTTTAAAGC---------------TTTTGTAATAGGAATATGTGCCGTTGCTTGA
ATACTTTTTTTCCGAGAACCCATTTCCAACTCATGCCGACAAGGTCTTTCTTGCAAAGAAATCGGCAATGACCTTTCGTC
AGATCCATGTTTGGGTACGCGTATCTATCG-G----T-ATACA-TTGGGCATTGTTGCTGATAATCCC---AAGTTTCAA
AACAAGCGCAACAAAATGAAGAAAGAAGGTCAAGTGTTAAGAAAAAAGGCAGTGGCCGAGGGTGCCACTCTTCCATTGGA
TAACCTTTACCAGCGTATGGAGAAATTCATTGTA------------------GAAAGGCCCGTATCGCCTCCCAGTCCTC
CGCATTGTCATACCAAACAAGGAGACGAGATAGTAAGTGT-AATA-TCATCCTTCGTC---TTTG-TTTTATTCACAAGC
CATTATATCATAGATGTCTATCGCAGACAACCGATGCAACCCACTCGAACCTCTGGCACCGCTGCACGCATTTCCATCGT
CGTATCCCCCTTCATGTTCGTATAATCCCTTCCCATCGAAGGATGGCGTGACGAGTTTTGGTGCGCCAACATGGCTCCGG
CGCCCAATGACCACAACTGTCCGATGTCCTACATTGGACATTGATGGGCTTGTAGATTGCTTTTCGAGGATAAACATACT
GGATGATTCTAGTCCGCGTTCACGCGGCAGCGTCAATTCGTTTGCAGCTGTAGCTGCCATCACGGTTATACCACTCCCTG
CACCTTTGCCTGCCCTCATCCAGGGGACAGCCACGCATATCGCACCCATCCGTGTTCCCCTTCTTGCCGTTCCTGCCACT
GCATCTCGTCGCCATGTCTTCGACACTCCCAGTCCTCAATCAAGACCTATTACATTGGTGCCAGCCCCAGCCCCCGAGAT
CCCAAGAGGGCAGAAGGCCCGTCGGCGGAAAATGGCACCATTGCCAAAACGCAACCCTCACGGGAACCCGGTTTCTCACC
GGGGTGTCACACCAGCCATTTCACAGGCATCTGTCGCCTTATCTTCACCATCGTCAACCTCGCGTTCGTCTTCATTCGGG
TCTGAGAGTTCCTCGCAGAGCCGCCTATTCTCAAGCGCGAACTCCACGTCGAGCAGTTCCTCTGGCATCATGACGCCACC
TCAATCATTCTTCTCACCTCCAACGCAGCTTGCTTCTC---CGACGTCGTCATATGGTTTTTCTTCAAATATGACCGATT
TGTTTGGCGATGCTTTGGAAAGAATTCCCTCGCCAGCTGAGGGACTTCAGCTTGACTTTAATTCAAGCATCTTCGGGAAT
GAGCACATCCTGAAGTTCCCGGCGTTCGACTTCTCCCCCGGTGCAGCCCCAGCAGTGAATCCTGTTCGCGCACCGTCATG
A
>SA96_allele2 (reversed)
CTGAAATACGGTGGTGGGAGAGATCCATGGTTGATGCTCAGCGCATTACTCGATGCACCTGAGCTAGAGGTCGGCGATGC
AGAAGCGATGCGGGAAGTTGGTAGATGGAGGATGGAAGATGGAGTCGTTCCGGAAAGACATTAAGGTTTGATTAGGGT-C
TACATTACATGAAACT-ATGCA-CCGCTGCATTTGT-TC-----CTTCGGACTAGATCCTAGATCACAATT---------
-------------------------------------------------------------------ATC--GCAGGAAT
TCCAACAA-AGAT--TTCTTTCGGT----CGATTC----CGGTACATACAGAG-----------CATGTAAAG-CAAAGG
AAA-GCAATATGTAA--CAAGTGA------ACAACAACG----TAA-GTGC-GGGATG--AGTGTCATACATGAT-----
--------TGCAGGG-----TAT-ATTATGCAAT----GTGCAACGTGCACGATGATTA-GCAGATATATGAATATACGA
ATA--ATATTACT--TAGATCTTGATAGACCGCA----------------------------------------------
----TGAC--TCGTAC-AGA---CAGCGT-GAAC------AAAGAAAGCG----TATCA--ATGATCATCTATCTC--GA
AATTCAGCAATCAAAA-TAACTAATG-GAA--GAATGAGAACGTACATGGACACTGCTAGATCCTGCTCCAGCAGCCGCG
TTTGTTCTCTTAGAAGCTGAAGTTGCTCCAGCTTCGCCAAGCGAGTACAAACAGCAGGTGAGGGGAGCTGAGGTTGTG--
----------GAGGACTATATGATAATGGAGGGAGCTGGAGCGCAGAGAGATCAATCTCTGGTAACAATTGTGAGAAGTC
ATCACAAGATGACGGCAGGGAGAAC------TGATTAATGTCAGACAGGA---AGGGTTGTTCA---GAGTTCAAGAGAT
CCGTCCAGCTGAAATGGTCTGAAGGAACGAGG---TCAATAAGG------------TCTACTGGCGGCTGGAAGATGTT-
--GTCGATTTCTGTGGAAGCTCCAACTGCCTCGCCAGAGTAA---TTGGGAGCGATTGTAGATATTGCGTTGAAGAAATT
GAAATTGTCGAGATCACCTAGATCAGGTGCAGGAACGG------AAGCATGGGAAGAAACTTCCATATTGGCCAATTTTG
CCTC-GAAAAATGTAACTGT--------CGGAC-AATGT---GTAAG-TGATG-ATCCTAATAT-------------ATG
ATAGTGCAG-ACGTACGGTCTACCAGAGCGGGTTGGTTAGAAGCCTGTTGCGATTGTGATGGTTGTTCGATGGAATTTAT
TTGTGTGTCAAGGAGTGCATATCCGTTGAAGACTTCAACGTCAACGGGGGCAAACTGATCGAAACTGACATTCTCCACTG
GGCCAGGGATTTCAAAGAAATTT---------GTCTGGAACCAGTCATCGATGTTTGACTCAAGGGGAGCGGATGCTCTC
GGAAGAGGGTCGGACACAGCATGAACACGAGGCCCAACATGAAGACCTTTTGGACGTTTGGGCACAGTGTAAACATCAGC
------GTCTGATAGCC------TTCGCTTTCGCGAAGACCCTGAAGATGGCCGAGGTG---CAATGAT---TTGGACCT
CAT---C---AATGCCATCCA---GCCCATCGCTACTTGATGGGGGCGATGGCAAGGCAGAAGCATCCGCAAAAGGAGTC
GGGACCATTGCACTAGAGCTGACA---CATTACAGTCAGT-GACAGCTGGCTCAATGC-----ATGATGATGGCTTACCG
AAGGCGTTTCATCGGACGATCCGCACAAACGGATTGTCTAGGATCAGTTGATTCGGACGAT---ACAGAGGCACGCCGCT
TCTGACCAGCGAGAACGGGTGGAATGAAATCGTCC---------TCTTCGTCTTCACTCTCGTCTGCCCATGATTCCTCA
AGTGTGGGAATGGGAGACGGAGCGCAA------------GAATGACTCGGAGATGGGTACGAAGCCAAAACCGTGTGCGT
CTTCTGAACCTGCCTGTCAAGCGCTCTTTGTATTCTCCGCATCTCCTTCTCTCTCTCGCGTCGTTTCTTTTCCTCTTGTG
CATGATTCTTCTTCTCCCGTTCCAATCGCAACCTGTCTTCTTCTGTCATATCCTTAACCACAGCGTCAAGGTCACCTGCA
AGCGCGCTTTTGGTAAAAGTAGAGGCATAAAGGTCCTGTGAGGCAGCCTTCATCTGCTGAAAGTCATGGAAGATGGCGGG
CGGGAGAGCACGGGCAGGGTCCTCTTTGAGAAGAGCACGACGAGCAGCGTCAACAGTGTCAGCTCGGCAGTTTTTGAAGT
GTTTGCGGCAGATCGTCGTCCAGCCGATGCGACGGCGAGCGCTGATGAACCAAGCAGCAACTGAATTCACAGAACACCCA
GAGCTGCTGGCAATATTTTCTTTCGTATCGGAAGATGGATAAGGGTTGTGGATGTTAGCGAGCAGCCATTTATACGCTGG
TTCTATGAACGGGGGTAAA------GAAGATTCCAGTGATTGAGAA---TTTTGTGCTGGAAGTATTGTT---GGAGGTG
AGATAGTGAAACGATCAAGGCGGCCCAGAATGCTCCCCACACCATCAAGGATTTGGTTCCGTAATTCTTCTTGTGTTTTT
TGAAAGTCCAAAAAGCAGTTCGTGATAACAACGATCCTTGAAGCCACTGAGGTTGCAACTGCTATGGTATCTTCGGACAG
TTGACCAGCAGAGTGACAACGGGAATAATCTGCGTGCAGTGAATTCCAGGATGACTCGAACGAAATTAAGG------AGG
CGTCGCCAAGCGAGATTGAATCAAGTAACGCGTTCTCCGCTTGCTGGAAGCGCTGTCGTA------TGTCTTTGTCCATC
CTGTT-------------GAGTTCGAAG------------------------------------------AGATGAAAGA
AA-----------------------GCCCA--GC--CTTGTCGCG------------------------AGGTATG--TA
TATG----------TGT---------------G---TT---------------TATTTGGATATAAA-----------TT
TA---GACAATGCGGACCTTCA---------ATT----------------------------------------------
--------------------------------------------------------------CAAGT-------------
CTTCA-----------TTGTCCACC--------------AG-----ATATA-TT-------------------------A
TTTCAAT-------CTGGTCGATA---------------------------------TACATA-----------------
--CGGCTCGAA--------TCTAACAAA-------TAGTT------TTGA----CGGC-TCAA-----------ATGGCT
ACTATTAACTCG------ATCCTAAAGCACATCATACAGCGTGTTCAAGACATACAAACCTTGTGCACCGCTC------A
TT------CTCCTTCTTCGACA------TCATCGTTACTCTCTC---------A----------------AT------CT
CCCCCACAACAACC------------------TGATATTTCCCTTCCCGACCCGCCGCCCATGCAACCTGCTCTCCTAGC
TGCTGGTGCCCTTCCAGAAATTTCACTGGCAATGGAACAAGCATATCAGCAGCGGGCTGCTGATATGCGGGGTTTATATC
ACAGAGCTCTAGCTCTTCTGTGCTCGAATCAGGCACAGTATCCGTCCAAGTTTCGCTATGTCCCCGGACAAAAAGTCCTA
CCCGCATTCACCGAACTATATCTTAAACAGCTTGCCACTTGGAGAGAAGAGGGTGTTGTCTTATATCTCAAACATTCATC
AACAG------ATGACAAAATACGAACTTCAAATTG---T---ACAGTAAAGTTTAATCATGTACGTTCAGCGTCCTGT-
------CTTCGCTT-ACCCAGCCATGTTTAAAGC---------------TTTTGTAATAGGAATATGTGCCGTTGCTTGA
ATACTTTTTTTCCGAGAACCCATTTCCAACTCATGCCGACAAGGTCTTTCTTGCAAAGAAATCGGCAATGACCTTTCGTC
AGATCCATGTTTGGGTACGCGTATCTATCG-G----T-ATACA-TTGGGCATTGTTGCTGATAATCCC---AAGTTTCAA
AACAAGCGCAACAAAATGAAGAAAGAAGGTCAAGTGTTAAGAAAAAAGGCAGTGGCCGAGGGTGCCACTCTTCCATTGGA
TAACCTTTACCAGCGTATGGAGAAATTCATTGTA------------------GAAAGGCCCGTATCGCCTCCCAGTCCTC
CGCATTGTCATACCAAACAAGGAGACGAGATAGTAAGTGT-AATA-TCATCCTTCGTC---TTTG-TTTTATTCACAAGC
CATTATATCATAGATGTCTATCGCAGACAACCGATGCAACCCACTCGAACCTCTGGCACCGCTGCACGCATTTCCATCGT
CGTATCCCCCTTCATGTTCGTATAATCCCTTCCCATCGAAGGATGGCGTGACGAGTTTTGGTGCGCCAACATGGCTCCGG
CGCCCAATGACCACAACTGTCCGATGTCCTACATTGGACATTGATGGGCTTGTAGATTGCTTTTCGAGGATAAACATACT
GGATGATTCTAGTCCGCGTTCACGCGGCAGCGTCAATTCGTTTGCAGCTGTAGCTGCCATCACGGTTATACCACTCCCTG
CACCTTTGCCTGCCCTCATCCAGGGGACAGCCACGCATATCGCACCCATCCGTGTTCCCCTTCTTGCCGTTCCTGCCACT
GCATCTCGTCGCCATGTCTTCGACACTCCCAGTCCTCAATCAAGACCTATTACATTGGTGCCAGCCCCAGCCCCCGAGAT
CCCAAGAGGGCAGAAGGCCCGTCGGCGGAAAATGGCACCATTGCCAAAACGCAACCCTCACGGGAACCCGGTTTCTCACC
GGGGTGTCACACCAGCCATTTCACAGGCATCTGTCGCCTTATCTTCACCATCGTCAACCTCGCGTTCGTCTTCATTCGGG
TCTGAGAGTTCCTCGCAGAGCCGCCTATTCTCAAGCGCGAACTCCACGTCGAGCAGTTCCTCTGGCATCATGACGCCACC
TCAATCATTCTTCTCACCTCCAACGCAGCTTGCTTCTC---CGACGTCGTCATATGGTTTTTCTTCAAATATGACCGATT
TGTTTGGCGATGCTTTGGAAAGAATTCCCTCGCCAGCTGAGGGACTTCAGCTTGACTTTAATTCAAGCATCTTCGGGAAT
GAGCACATCCTGAAGTTCCCGGCGTTCGACTTCTCCCCCGGTGCAGCCCCAGCAGTGAATCCTGTTCGCGCACCGTCATG
A
>UH-Slu-Ds3_allele2 (reversed)
CTGAAATACGGTGGTGGGAGAGATCCATGGTTGATGCTCAGCGCATTACTCGATGCACCTGAGCTAGAGGTCGGCGATGC
AGAAGCGATGCGGGAAGTTGGTAGATGGAGGATGGAAGATGGAGTCGTTCCGGAAAGACATTAAGGTTTGATTAGGGT-C
TACATTACATGAAACT-ATGCA-CCGCTGCATTTGT-TC-----CTTCGGACTAGATCCTAGATCACAATT---------
-------------------------------------------------------------------ATC--GCAGGAAT
TCCAACAA-AGAT--TTCTTTCGGT----CGATTC----CGGTACATACAGAG-----------CATGTAAAG-CAAAGG
AAA-GCAATATGTAA--CAAGTGA------ACAACAACG----TAA-GTGC-GGGATG--AGTGTCATACATGAT-----
--------TGCAGGG-----TAT-ATTATGCAAT----GTGCAACGTGCACGATGATTA-GCAGATATATGAATATACGA
ATA--ATATTACT--TAGATCTTGATAGACCGCA----------------------------------------------
----TGAC--TCGTAC-AGA---CAGCGT-GAAC------AAAGAAAGCG----TATCA--ATGATCATCTATCTC--GA
AATTCAGCAATCAAAA-TAACTAATG-GAA--GAATGAGAACGTACATGGACACTGCTAGATCCTGCTCCAGCAGCCGCG
TTTGTTCTCTTAGAAGCTGAAGTTGCTCCAGCTTCGCCAAGCGAGTACAAACAGCAGGTGAGGGGAGCTGAGGTTGTG--
----------GAGGACTATATGATAATGGAGGGAGCTGGAGCGCAGAGAGATCAATCTCTGGTAACAATTGTGAGAAGTC
ATCACAAGATGACGGCAGGGAGAAC------TGATTAATGTCAGACAGGA---AGGGTTGTTCA---GAGTTCAAGAGAT
CCGTCCAGCTGAAATGGTCTGAAGGAACGAGG---TCAATAAGG------------TCTACTGGCGGCTGGAAGATGTT-
--GTCGATTTCTGTGGAAGCTCCAACTGCCTCGCCAGAGTAA---TTGGGAGCGATTGTAGATATTGCGTTGAAGAAATT
GAAATTGTCGAGATCACCTAGATCAGGTGCAGGAACGG------AAGCATGGGAAGAAACTTCCATATTGGCCAATTTTG
CCTC-GAAAAATGTAACTGT--------CGGAC-AATGT---GTAAG-TGATG-ATCCTAATAT-------------ATG
ATAGTGCAG-ACGTACGGTCTACCAGAGCGGGTTGGTTAGAAGCCTGTTGCGATTGTGATGGTTGTTCGATGGAATTTAT
TTGTGTGTCAAGGAGTGCATATCCGTTGAAGACTTCAACGTCAACGGGGGCAAACTGATCGAAACTGACATTCTCCACTG
GGCCAGGGATTTCAAAGAAATTT---------GTCTGGAACCAGTCATCGATGTTTGACTCAAGGGGAGCGGATGCTCTC
GGAAGAGGGTCGGACACAGCATGAACACGAGGCCCAACATGAAGACCTTTTGGACGTTTGGGCACAGTGTAAACATCAGC
------GTCTGATAGCC------TTCGCTTTCGCGAAGACCCTGAAGATGGCCGAGGTG---CAATGAT---TTGGACCT
CAT---C---AATGCCATCCA---GCCCATCGCTACTTGATGGGGGCGATGGCAAGGCAGAAGCATCCGCAAAAGGAGTC
GGGACCATTGCACTAGAGCTGACA---CATTACAGTCAGT-GACAGCTGGCTCAATGC-----ATGATGATGGCTTACCG
AAGGCGTTTCATCGGACGATCCGCACAAACGGATTGTCTAGGATCAGTTGATTCGGACGAT---ACAGAGGCACGCCGCT
TCTGACCAGCGAGAACGGGTGGAATGAAATCGTCC---------TCTTCGTCTTCACTCTCGTCTGCCCATGATTCCTCA
AGTGTGGGAATGGGAGACGGAGCGCAA------------GAATGACTCGGAGATGGGTACGAAGCCAAAACCGTGTGCGT
CTTCTGAACCTGCCTGTCAAGCGCTCTTTGTATTCTCCGCATCTCCTTCTCTCTCTCGCGTCGTTTCTTTTCCTCTTGTG
CATGATTCTTCTTCTCCCGTTCCAATCGCAACCTGTCTTCTTCTGTCATATCCTTAACCACAGCGTCAAGGTCACCTGCA
AGCGCGCTTTTGGTAAAAGTAGAGGCATAAAGGTCCTGTGAGGCAGCCTTCATCTGCTGAAAGTCATGGAAGATGGCGGG
CGGGAGAGCACGGGCAGGGTCCTCTTTGAGAAGAGCACGACGAGCAGCGTCAACAGTGTCAGCTCGGCAGTTTTTGAAGT
GTTTGCGGCAGATCGTCGTCCAGCCGATGCGACGGCGAGCGCTGATGAACCAAGCAGCAACTGAATTCACAGAACACCCA
GAGCTGCTGGCAATATTTTCTTTCGTATCGGAAGATGGATAAGGGTTGTGGATGTTAGCGAGCAGCCATTTATACGCTGG
TTCTATGAACGGGGGTAAA------GAAGATTCCAGTGATTGAGAA---TTTTGTGCTGGAAGTATTGTT---GGAGGTG
AGATAGTGAAACGATCAAGGCGGCCCAGAATGCTCCCCACACCATCAAGGATTTGGTTCCGTAATTCTTCTTGTGTTTTT
TGAAAGTCCAAAAAGCAGTTCGTGATAACAACGATCCTTGAAGCCACTGAGGTTGCAACTGCTATGGTATCTTCGGACAG
TTGACCAGCAGAGTGACAACGGGAATAATCTGCGTGCAGTGAATTCCAGGATGACTCGAACGAAATTAAGG------AGG
CGTCGCCAAGCGAGATTGAATCAAGTAACGCGTTCTCCGCTTGCTGGAAGCGCTGTCGTA------TGTCTTTGTCCATC
CTGTT-------------GAGTTCGAAG------------------------------------------AGATGAAAGA
AA-----------------------GCCCA--GC--CTTGTCGCG------------------------AGGTATG--TA
TATG----------TGT---------------G---TT---------------TATTTGGATATAAA-----------TT
TA---GACAATGCGGACCTTCA---------ATT----------------------------------------------
--------------------------------------------------------------CAAGT-------------
CTTCA-----------TTGTCCACC--------------AG-----ATATA-TT-------------------------A
TTTCAAT-------CTGGTCGATA---------------------------------TACATA-----------------
--CGGCTCGAA--------TCTAACAAA-------TAGTT------TTGA----CGGC-TCAA-----------ATGGCT
ACTATTAACTCG------ATCCTAAAGCACATCATACAGCGTGTTCAAGACATACAAACCTTGTGCACCGCTC------A
TT------CTCCTTCTTCGACA------TCATCGTTACTCTCTC---------A----------------AT------CT
CCCCCACAACAACC------------------TGATATTTCCCTTCCCGACCCGCCGCCCATGCAACCTGCTCTCCTAGC
TGCTGGTGCCCTTCCAGAAATTTCACTGGCAATGGAACAAGCATATCAGCAGCGGGCTGCTGATATGCGGGGTTTATATC
ACAGAGCTCTAGCTCTTCTGTGCTCGAATCAGGCACAGTATCCGTCCAAGTTTCGCTATGTCCCCGGACAAAAAGTCCTA
CCCGCATTCACCGAACTATATCTTAAACAGCTTGCCACTTGGAGAGAAGAGGGTGTTGTCTTATATCTCAAACATTCATC
AACAG------ATGACAAAATACGAACTTCAAATTG---T---ACAGTAAAGTTTAATCATGTACGTTCAGCGTCCTGT-
------CTTCGCTT-ACCCAGCCATGTTTAAAGC---------------TTTTGTAATAGGAATATGTGCCGTTGCTTGA
ATACTTTTTTTCCGAGAACCCATTTCCAACTCATGCCGACAAGGTCTTTCTTGCAAAGAAATCGGCAATGACCTTTCGTC
AGATCCATGTTTGGGTACGCGTATCTATCG-G----T-ATACA-TTGGGCATTGTTGCTGATAATCCC---AAGTTTCAA
AACAAGCGCAACAAAATGAAGAAAGAAGGTCAAGTGTTAAGAAAAAAGGCAGTGGCCGAGGGTGCCACTCTTCCATTGGA
TAACCTTTACCAGCGTATGGAGAAATTCATTGTA------------------GAAAGGCCCGTATCGCCTCCCAGTCCTC
CGCATTGTCATACCAAACAAGGAGACGAGATAGTAAGTGT-AATA-TCATCCTTCGTC---TTTG-TTTTATTCACAAGC
CATTATATCATAGATGTCTATCGCAGACAACCGATGCAACCCACTCGAACCTCTGGCACCGCTGCACGCATTTCCATCGT
CGTATCCCCCTTCATGTTCGTATAATCCCTTCCCATCGAAGGATGGCGTGACGAGTTTTGGTGCGCCAACATGGCTCCGG
CGCCCAATGACCACAACTGTCCGATGTCCTACATTGGACATTGATGGGCTTGTAGATTGCTTTTCGAGGATAAACATACT
GGATGATTCTAGTCCGCGTTCACGCGGCAGCGTCAATTCGTTTGCAGCTGTAGCTGCCATCACGGTTATACCACTCCCTG
CACCTTTGCCTGCCCTCATCCAGGGGACAGCCACGCATATCGCACCCATCCGTGTTCCCCTTCTTGCCGTTCCTGCCACT
GCATCTCGTCGCCATGTCTTCGACACTCCCAGTCCTCAATCAAGACCTATTACATTGGTGCCAGCCCCAGCCCCCGAGAT
CCCAAGAGGGCAGAAGGCCCGTCGGCGGAAAATGGCACCATTGCCAAAACGCAACCCTCACGGGAACCCGGTTTCTCACC
GGGGTGTCACACCAGCCATTTCACAGGCATCTGTCGCCTTATCTTCACCATCGTCAACCTCGCGTTCGTCTTCATTCGGG
TCTGAGAGTTCCTCGCAGAGCCGCCTATTCTCAAGCGCGAACTCCACGTCGAGCAGTTCCTCTGGCATCATGACGCCACC
TCAATCATTCTTCTCACCTCCAACGCAGCTTGCTTCTC---CGACGTCGTCATATGGTTTTTCTTCAAATATGACCGATT
TGTTTGGCGATGCTTTGGAAAGAATTCCCTCGCCAGCTGAGGGACTTCAGCTTGACTTTAATTCAAGCATCTTCGGGAAT
GAGCACATCCTGAAGTTCCCGGCGTTCGACTTCTCCCCCGGTGCAGCCCCAGCAGTGAATCCTGTTCGCGCACCGTCATG
A
>BPL1196_allele2
CTGAAATACGGTGGTGGGAGAGATCCATGGTTGATGCTCAGCGCATTACTCGATGCACCTGAGCTAGAGGTCGGCGATGC
AGAAGCGATGCGGGAAGTTGGTAGATGGAGGATGGAAGATGGAGTCGTTCCGGAAAGACATTAAGGTTTGATTAGGGT-C
TACATTACATGAAACT-ATGCA-CCGCTGCATTTGT-TC-----CTTCGGACTAGATCCTAGATCACAATT---------
-------------------------------------------------------------------ATC--GCAGGAAT
TCCAACAA-AGAT--TTCTTTCGGT----CGATTC----CGGTACATACAGAG-----------CATGTAAAG-CAAAGG
AAA-GCAATATGTAA--CAAGTGA------ACAACAACG----TAA-GTGC-GGGATG--AGTGTCATACATGAT-----
--------TGCAGGG-----TAT-ATTATGCAAT----GTGCAACGTGCACGATGATTA-GCAGATATATAAATATACGA
ATA--ATATTACT--TAGATCTTGATAGACCGCA----------------------------------------------
----TGAC--TCGTAC-AGA---CAGCGT-GAAC------AAAGAAAGCG----TATCA--ATGATCATCTATCTC--GA
AATTCAGCAATCAAAA-TAACTAATG-GAA--GAATGAGAACGTACATGGACACTGCTAGATCCTGCTCCAGCAGCCGCG
TTTGTTCTCTTAGAAGCTGAAGTTGCTCCAGCTTCGCCAAGCGAGTACAAACAGCAGGTGAGGGGAGCTGAGGTTGTG--
----------GAGGACTATATGATAATGGAGGGAGCTGGAGCGCAGAGAGATCAATCTCTGGTAACAATTGTGAGAAGTC
ATCACAAGATGACGGCAGGGAGAAC------TGATTAATGTCAGACAGGA---AGGGTTGTTCA---GAGTTCAAGAGAT
CCGTCCAGCTGAAATGGTCTGAAGGAACGAGG---TCAATAAGG------------TCTACTGGCGGCTGGAAGATGTT-
--GTCGATTTCTGTGGAAGCTCCAACTGCCTCGCCAGAGTAA---TTGGGAGCGATTGTAGATATTGCGTTGAAGAAATT
GAAATTGTCGAGATCACCTAGATCAGGTGCAGGAACGG------AAGCATGGGAAGAAACTTCCATATTGGCCAATTTTG
CCTC-GAAAAATGTAACTGT--------CGGAC-AATGT---GTAAG-TGATG-ATCCTAATAT-------------ATG
ATAGTGCAG-ACGTACGGTCTACCAGAGCGGGTTGGTTAGAAGCCTGTTGCGATTGTGATGGTTGTTCGATGGAATTTAT
TTGTGTGTCAAGGAGTGCATATCCGTTGAAGACTTCAACGTCAACGGGGGCAAACTGATCGAAACTGACATTCTCCACTG
GGCCAGGGATTTCAAAGAAATTT---------GTCTGGAACCAGTCATCGATGTTTGACTCAAGGGGAGCGGATGCTCTC
GGAAGAGGGTCGGACACAGCATGAACACGAGGCCCAACATGAAGACCTTTTGGACGTTTGGGCACAGTGTAAACATCAGC
------GTCTGATAGCC------TTCGCTTTCGCGAAGACCCTGAAGATGGCCGAGGTG---CAATGAT---TTGGACCT
CAT---C---AATGCCATCCA---GCCCATCGCTACTTGATGGGGGCGATGGCAAGGCAGAAGCATCCGCAAAAGGAGTC
GGGACCATTGCACTAGAGCTGACA---CATTACAGTCAGT-GACAGCTGGCTCAATGC-----ATGATGATGGCTTACCG
AAGGCGTTTCATCGGACGATCCGCACAAACGGATTGTCTAGGATCAGTTGATTCGGACGAT---ACAGAGGCACGCCGCT
TCTGACCAGCGAGAACGGGTGGAATGAAATCGTCC---------TCTTCGTCTTCACTCTCGTCTGCCCATGATTCCTCA
AGTGTGGGAATGGGAGACGGAGCGCAA------------GAATGACTCGGAGATGGGTACGAAGCCAAAACCGTGTGCGT
CTTCTGAACCTGCCTGTCAAGCGCTCTTTGTATTCTCCGCATCTCCTTCTCTCTCTCGCGTCGTTTCTTTTCCTCTTGTG
CATGATTCTTCTTCTCCCGTTCCAATCGCAACCTGTCTTCTTCTGTCATATCCTTAACCACAGCGTCAAGGTCACCTGCA
AGCGCGCTTTTGGTAAAAGTAGAGGCATAAAGGTCCTGTGAGGCAGCCTTCATCTGCTGAAAGTCATGGAAGATGGCGGG
CGGGAGAGCACGGGCAGGGTCCTCTTTGAGAAGAGCACGACGAGCAGCGTCAACAGTGTCAGCTCGGCAGTTTTTGAAGT
GTTTGCGGCAGATCGTCGTCCAGCCGATGCGACGGCGAGCGCTGATGAACCAAGCAGCAACTGAATTCACAGAACACCCA
GAGCTGCTGGCAATATTTTCTTTCGTATCGGAAGATGGATAAGGGTTGTGGATGTTAGCGAGCAGCCATTTATACGCTGG
TTCTATGAACGGGGGTAAA------GAAGATTCCAGTGATTGAGAA---TTTTGTGCTGGAAGTATTGTT---GGAGGTG
AGATAGTGAAACGATCAAGGCGGCCCAGAATGCTCCCCACACCATCAAGGATTTGGTTCCGTAATTCTTCTTGTGTTTTT
TGAAAGTCCAAAAAGCAGTTCGTGATAACAACGATCCTTGAAGCCACTGAGGTTGCAACTGCTATGGTATCTTCGGACAG
TTGACCAGCAGAGTGACAACGGGAATAATCTGCGTGCAGTGAATTCCAGGATGACTCGAACGAAATTAAGG------AGG
CGTCGCCAAGCGAGATTGAATCAAGTAACGCGTTCTCCGCTTGCTGGAAGCGCTGTCGTA------TGTCTTTGTCCATC
CTGTT-------------GAGTTCGAAG------------------------------------------AGATGAAAGA
AA-----------------------GCCCA--GC--CTTGTCGCG------------------------AGGTATG--TA
TATG----------TGT---------------G---TT---------------TATTTGGATATAAA-----------TT
TA---GACAATGCGGACCTTCA---------ATT----------------------------------------------
--------------------------------------------------------------CAAGT-------------
CTTCA-----------TTGTCCACC--------------AG-----ATATA-TT-------------------------A
TTTCAAT-------CTGGTCGATA---------------------------------TACATA-----------------
--CGGCTCGAA--------TCTAACAAA-------TAGTT------TTGA----CGGC-TCAA-----------ATGGCT
ACTATTAACTCG------ATCCTAAAGCACATCATACAGCGTGTTCAAGACATACAAACCTTGTGCACCGCTC------A
TT------CTCCTTCTTCGACA------TCATCGTTACTCTCTC---------A----------------AT------CT
CCCCCACAACAACC------------------TGATATTTCCCTTCCCGACCCGCCGCCCATGCAACCTGCTCTCCTAGC
TGCTGGTGCCCTTCCAGAAATTTCACTGGCAATGGAACAAGCATATCAGCAGCGGGCTGCTGATATGCGGGGTTTATATC
ACAGAGCTCTAGCTCTTCTGTGCTCGAATCAGGCACAGTATCCGTCCAAGTTTCGCTATGTCCCCGGACAAAAAGTCCTA
CCCGCATTCACCGAACTATATCTTAAACAGCTTGCCACTTGGAGAGAAGAGGGTGTTGTCTTATATCTCAAACATTCATC
AACAG------ATGACAAAATACGAACTTCAAATTG---T---ACAGTAAAGTTTAATCATGTACGTTCAGCGTCCTGT-
------CTTCGCTT-ACCCAGCCATGTTTAAAGC---------------TTTTGTAATAGGAATATGTGCCGTTGCTTGA
ATACTTTTTTTCCGAGAACCCATTTCCAACTCATGCCGACAAGGTCTTTCTTGCAAAGAAATCGGCAATGACCTTTCGTC
AGATCCATGTTTGGGTACGCGTATCTATCG-G----T-ATACA-TTGGGCATTGTTGCTGATAATCCC---AAGTTTCAA
AACAAGCGCAACAAAATGAAGAAAGAAGGTCAAGTGTTAAGAAAAAAGGCAGTGGCCGAGGGTGCCACTCTTCCATTGGA
TAACCTTTACCAGCGTATGGAGAAATTCATTGTA------------------GAAAGGCCCGTATCGCCTCCCAGTCCTC
CGCATTGTCATACCAAACAAGGAGACGAGATAGTAAGTGT-AATA-TCATCCTTCGTC---TTTG-TTTTATTCACAAGC
CATTATATCATAGATGTCTATCGCAGACAACCGATGCAACCCACTCGAACCTCTGGCACCGCTGCACGCATTTCCATCGT
CGTATCCCCCTTCATGTTCGTATAATCCCTTCCCATCGAAGGATGGCGTGACGAGTTTTGGTGCGCCAACATGGCTCCGG
CGCCCAATGACCACAACTGTCCGATGTCCTACATTGGACATTGATGGGCTTGTAGATTGCTTTTCGAGGATAAACATACT
GGATGATTCTAGTCCGCGTTCACGCGGCAGCGTCAATTCGTTTGCAGCTGTAGCTGCCATCACGGTTATACCACTCCCTG
CACCTTTGCCTGCCCTCATCCAGGGGACAGCCACGCATATCGCACCCATCCGTGTTCCCCTTCTTGCCGTTCCTGCCACT
GCATCTCGTCGCCATGTCTTCGACACTCCCAGTCCTCAATCAAGACCTATTACATTGGTGCCAGCCCCAGCCCCCGAGAT
CCCAAGAGGGCAGAAGGCCCGTCGGCGGAAAATGGCACCATTGCCAAAACGCAACCCTCACGGGAACCCGGTTTCTCACC
GGGGTGTCACACCAGCCATTTCACAGGCATCTGTCGCCTTATCTTCACCATCGTCAACCTCGCGTTCGTCTTCATTCGGG
TCTGAGAGTTCCTCGCAGAGCCGCCTATTCTCAAGCGCGAACTCCACGTCGAGCAGTTCCTCTGGCATCATGACGCCACC
TCAATCATTCTTCTCACCTCCAACGCAGCTTGCTTCTC---CGACGTCGTCATATGGTTTTTCTTCAAATATGACCGATT
TGTTTGGCGATGCTTTGGAAAGAATTCCCTCGCCAGCTGAGGGACTTCAGCTTGACTTTAATTCAAGCATCTTCGGGAAT
GAGCACATCCTGAAGTTCCCGGCGTTCGACTTCTCCCCCGGTGCAGCCCCAGCAGTGAATCCTGTTCGCGCACCGTCATG
A
>NZ226_allele2
CTGAAATACGGTGGTGGGAGAGATCCATGGTTGATGCTCAGCGCATTACTCGATGCACCTGAGCTAGAGGTCGGCGATGC
AGAAGCGATGCGGGAAGTTGGTAGATGGAGGATGGAAGATGGAGTCGTTCCGGAAAGACATTAAGGTTTGATTAGGGT-C
TACATTACATGAAACT-ATGCA-CCGCTGCATTTGT-TC-----CTTCGGACTAGATCCTAGATCACAATT---------
-------------------------------------------------------------------ATC--GCAGGAAT
TCCAACAA-AGAT--TTCTTTCGGT----CGATTC----CGGTACATACAGAG-----------CATGTAAAG-CAAAGG
AAA-GCAATATGTAA--CAAGTGA------ACAACAACG----TAA-GTGC-GGGATG--AGTGTCATACATGAT-----
--------TGCAGGG-----TAT-ATTATGCAAT----GTGCAACGTGCACGATGATTA-GCAGATATATAAATATACGA
ATA--ATATTACT--TAGATCTTGATAGACCGCA----------------------------------------------
----TGAC--TCGTAC-AGA---CAGCGT-GAAC------AAAGAAAGCG----TATCA--ATGATCATCTATCTC--GA
AATTCAGCAATCAAAA-TAACTAATG-GAA--GAATGAGAACGTACATGGACACTGCTAGATCCTGCTCCAGCAGCCGCG
TTTGTTCTCTTAGAAGCTGAAGTTGCTCCAGCTTCGCCAAGCGAGTACAAACAGCAGGTGAGGGGAGCTGAGGTTGTG--
----------GAGGACTATATGATAATGGAGGGAGCTGGAGCGCAGAGAGATCAATCTCTGGTAACAATTGTGAGAAGTC
ATCACAAGATGACGGCAGGGAGAAC------TGATTAATGTCAGACAGGA---AGGGTTGTTCA---GAGTTCAAGAGAT
CCGTCCAGCTGAAATGGTCTGAAGGAACGAGG---TCAATAAGG------------TCTACTGGCGGCTGGAAGATGTT-
--GTCGATTTCTGTGGAAGCTCCAACTGCCTCGCCAGAGTAA---TTGGGAGCGATTGTAGATATTGCGTTGAAGAAATT
GAAATTGTCGAGATCACCTAGATCAGGTGCAGGAACGG------AAGCATGGGAAGAAACTTCCATATTGGCCAATTTTG
CCTC-GAAAAATGTAACTGT--------CGGAC-AATGT---GTAAG-TGATG-ATCCTAATAT-------------ATG
ATAGTGCAG-ACGTACGGTCTACCAGAGCGGGTTGGTTAGAAGCCTGTTGCGATTGTGATGGTTGTTCGATGGAATTTAT
TTGTGTGTCAAGGAGTGCATATCCGTTGAAGACTTCAACGTCAACGGGGGCAAACTGATCGAAACTGACATTCTCCACTG
GGCCAGGGATTTCAAAGAAATTT---------GTCTGGAACCAGTCATCGATGTTTGACTCAAGGGGAGCGGATGCTCTC
GGAAGAGGGTCGGACACAGCATGAACACGAGGCCCAACATGAAGACCTTTTGGACGTTTGGGCACAGTGTAAACATCAGC
------GTCTGATAGCC------TTCGCTTTCGCGAAGACCCTGAAGATGGCCGAGGTG---CAATGAT---TTGGACCT
CAT---C---AATGCCATCCA---GCCCATCGCTACTTGATGGGGGCGATGGCAAGGCAGAAGCATCCGCAAAAGGAGTC
GGGACCATTGCACTAGAGCTGACA---CATTACAGTCAGT-GACAGCTGGCTCAATGC-----ATGATGATGGCTTACCG
AAGGCGTTTCATCGGACGATCCGCACAAACGGATTGTCTAGGATCAGTTGATTCGGACGAT---ACAGAGGCACGCCGCT
TCTGACCAGCGAGAACGGGTGGAATGAAATCGTCC---------TCTTCGTCTTCACTCTCGTCTGCCCATGATTCCTCA
AGTGTGGGAATGGGAGACGGAGCGCAA------------GAATGACTCGGAGATGGGTACGAAGCCAAAACCGTGTGCGT
CTTCTGAACCTGCCTGTCAAGCGCTCTTTGTATTCTCCGCATCTCCTTCTCTCTCTCGCGTCGTTTCTTTTCCTCTTGTG
CATGATTCTTCTTCTCCCGTTCCAATCGCAACCTGTCTTCTTCTGTCATATCCTTAACCACAGCGTCAAGGTCACCTGCA
AGCGCGCTTTTGGTAAAAGTAGAGGCATAAAGGTCCTGTGAGGCAGCCTTCATCTGCTGAAAGTCATGGAAGATGGCGGG
CGGGAGAGCACGGGCAGGGTCCTCTTTGAGAAGAGCACGACGAGCAGCGTCAACAGTGTCAGCTCGGCAGTTTTTGAAGT
GTTTGCGGCAGATCGTCGTCCAGCCGATGCGACGGCGAGCGCTGATGAACCAAGCAGCAACTGAATTCACAGAACACCCA
GAGCTGCTGGCAATATTTTCTTTCGTATCGGAAGATGGATAAGGGTTGTGGATGTTAGCGAGCAGCCATTTATACGCTGG
TTCTATGAACGGGGGTAAA------GAAGATTCCAGTGATTGAGAA---TTTTGTGCTGGAAGTATTGTT---GGAGGTG
AGATAGTGAAACGATCAAGGCGGCCCAGAATGCTCCCCACACCATCAAGGATTTGGTTCCGTAATTCTTCTTGTGTTTTT
TGAAAGTCCAAAAAGCAGTTCGTGATAACAACGATCCTTGAAGCCACTGAGGTTGCAACTGCTATGGTATCTTCGGACAG
TTGACCAGCAGAGTGACAACGGGAATAATCTGCGTGCAGTGAATTCCAGGATGACTCGAACGAAATTAAGG------AGG
CGTCGCCAAGCGAGATTGAATCAAGTAACGCGTTCTCCGCTTGCTGGAAGCGCTGTCGTA------TGTCTTTGTCCATC
CTGTT-------------GAGTTCGAAG------------------------------------------AGATGAAAGA
AA-----------------------GCCCA--GC--CTTGTCGCG------------------------AGGTATG--TA
TATG----------TGT---------------G---TT---------------TATTTGGATATAAA-----------TT
TA---GACAATGCGGACCTTCA---------ATT----------------------------------------------
--------------------------------------------------------------CAAGT-------------
CTTCA-----------TTGTCCACC--------------AG-----ATATA-TT-------------------------A
TTTCAAT-------CTGGTCGATA---------------------------------TACATA-----------------
--CGGCTCGAA--------TCTAACAAA-------TAGTT------TTGA----CGGC-TCAA-----------ATGGCT
ACTATTAACTCG------ATCCTAAAGCACATCATACAGCGTGTTCAAGACATACAAACCTTGTGCACCGCTC------A
TT------CTCCTTCTTCGACA------TCATCGTTACTCTCTC---------A----------------AT------CT
CCCCCACAACAACC------------------TGATATTTCCCTTCCCGACCCGCCGCCCATGCAACCTGCTCTCCTAGC
TGCTGGTGCCCTTCCAGAAATTTCACTGGCAATGGAACAAGCATATCAGCAGCGGGCTGCTGATATGCGGGGTTTATATC
ACAGAGCTCTAGCTCTTCTGTGCTCGAATCAGGCACAGTATCCGTCCAAGTTTCGCTATGTCCCCGGACAAAAAGTCCTA
CCCGCATTCACCGAACTATATCTTAAACAGCTTGCCACTTGGAGAGAAGAGGGTGTTGTCTTATATCTCAAACATTCATC
AACAG------ATGACAAAATACGAACTTCAAATTG---T---ACAGTAAAGTTTAATCATGTACGTTCAGCGTCCTGT-
------CTTCGCTT-ACCCAGCCATGTTTAAAGC---------------TTTTGTAATAGGAATATGTGCCGTTGCTTGA
ATACTTTTTTTCCGAGAACCCATTTCCAACTCATGCCGACAAGGTCTTTCTTGCAAAGAAATCGGCAATGACCTTTCGTC
AGATCCATGTTTGGGTACGCGTATCTATCG-G----T-ATACA-TTGGGCATTGTTGCTGATAATCCC---AAGTTTCAA
AACAAGCGCAACAAAATGAAGAAAGAAGGTCAAGTGTTAAGAAAAAAGGCAGTGGCCGAGGGTGCCACTCTTCCATTGGA
TAACCTTTACCAGCGTATGGAGAAATTCATTGTA------------------GAAAGGCCCGTATCGCCTCCCAGTCCTC
CGCATTGTCATACCAAACAAGGAGACGAGATAGTAAGTGT-AATA-TCATCCTTCGTC---TTTG-TTTTATTCACAAGC
CATTATATCATAGATGTCTATCGCAGACAACCGATGCAACCCACTCGAACCTCTGGCACCGCTGCACGCATTTCCATCGT
CGTATCCCCCTTCATGTTCGTATAATCCCTTCCCATCGAAGGATGGCGTGACGAGTTTTGGTGCGCCAACATGGCTCCGG
CGCCCAATGACCACAACTGTCCGATGTCCTACATTGGACATTGATGGGCTTGTAGATTGCTTTTCGAGGATAAACATACT
GGATGATTCTAGTCCGCGTTCACGCGGCAGCGTCAATTCGTTTGCAGCTGTAGCTGCCATCACGGTTATACCACTCCCTG
CACCTTTGCCTGCCCTCATCCAGGGGACAGCCACGCATATCGCACCCATCCGTGTTCCCCTTCTTGCCGTTCCTGCCACT
GCATCTCGTCGCCATGTCTTCGACACTCCCAGTCCTCAATCAAGACCTATTACATTGGTGCCAGCCCCAGCCCCCGAGAT
CCCAAGAGGGCAGAAGGCCCGTCGGCGGAAAATGGCACCATTGCCAAAACGCAACCCTCACGGGAACCCGGTTTCTCACC
GGGGTGTCACACCAGCCATTTCACAGGCATCTGTCGCCTTATCTTCACCATCGTCAACCTCGCGTTCGTCTTCATTCGGG
TCTGAGAGTTCCTCGCAGAGCCGCCTATTCTCAAGCGCGAACTCCACGTCGAGCAGTTCCTCTGGCATCATGACGCCACC
TCAATCATTCTTCTCACCTCCAACGCAGCTTGCTTCTC---CGACGTCGTCATATGGTTTTTCTTCAAATATGACCGATT
TGTTTGGCGATGCTTTGGAAAGAATTCCCTCGCCAGCTGAGGGACTTCAGCTTGACTTTAATTCAAGCATCTTCGGGAAT
GAGCACATCCTGAAGTTCCCGGCGTTCGACTTCTCCCCCGGTGCAGCCCCAGCAGTGAATCCTGTTCGCGCACCGTCATG
A
>DOB639_allele1 (reversed)
CTGAAATACGGTGGTGGGAGAGATCCATGGTTGATGCTCAGCGCATTACTCGATGCACCTGAGCTAGAGGTCGGCGATGC
AGAAGCGATGCGGGAAGTTGGTAGATGGAGGATGGAAGATGGAGTCGTTCCGGAAAGACATTAAGGTTTGATTAGGGT-C
TACATTACATGAAACT-ATGCA-CCGCTGCATTTGT-TC-----CTTCGGACTAGATCCTAGATCACAATT---------
-------------------------------------------------------------------ATC--GCAGGAAT
TCCAACAA-AGAT--TTCTTTCGGT----CGATTC----CGGTACATACAGAG-----------CATGTAAAG-CAAAGG
AAA-GCAATATGTAA--CAAGTGA------ACAACAACG----TAA-GTGC-GGGATG--AGTGTCATACATGAT-----
--------TGCAGGG-----TAT-ATTATGCAAT----GTGCAACGTGCACGATGATTA-GCAGATATATAAATATACGA
ATA--ATATTACT--TAGATCTTGATAGACCGCA----------------------------------------------
----TGAC--TCGTAC-AGA---CAGCGT-GAAC------AAAGAAAGCG----TATCA--ATGATCATCTATCTC--GA
AATTCAGCAATCAAAA-TAACTAATG-GAA--GAATGAGAACGTACATGGACACTGCTAGATCCTGCTCCAGCAGCCGCG
TTTGTTCTCTTAGAAGCTGAAGTTGCTCCAGCTTCGCCAAGCGAGTACAAACAGCAGGTGAGGGGAGCTGAGGTTGTG--
----------GAGGACTATATGATAATGGAGGGAGCTGGAGCGCAGAGAGATCAATCTCTGGTAACAATTGTGAGAAGTC
ATCACAAGATGACGGCAGGGAGAAC------TGATTAATGTCAGACAGGA---AGGGTTGTTCA---GAGTTCAAGAGAT
CCGTCCAGCTGAAATGGTCTGAAGGAACGAGG---TCAATAAGG------------TCTACTGGCGGCTGGAAGATGTT-
--GTCGATTTCTGTGGAAGCTCCAACTGCCTCGCCAGAGTAA---TTGGGAGCGATTGTAGATATTGCGTTGAAGAAATT
GAAATTGTCGAGATCACCTAGATCAGGTGCAGGAACGG------AAGCATGGGAAGAAACTTCCATATTGGCCAATTTTG
CCTC-GAAAAATGTAACTGT--------CGGAC-AATGT---GTAAG-TGATG-ATCCTAATAT-------------ATG
ATAGTGCAG-ACGTACGGTCTACCAGAGCGGGTTGGTTAGAAGCCTGTTGCGATTGTGATGGTTGTTCGATGGAATTTAT
TTGTGTGTCAAGGAGTGCATATCCGTTGAAGACTTCAACGTCAACGGGGGCAAACTGATCGAAACTGACATTCTCCACTG
GGCCAGGGATTTCAAAGAAATTT---------GTCTGGAACCAGTCATCGATGTTTGACTCAAGGGGAGCGGATGCTCTC
GGAAGAGGGTCGGACACAGCATGAACACGAGGCCCAACATGAAGACCTTTTGGACGTTTGGGCACAGTGTAAACATCAGC
------GTCTGATAGCC------TTCGCTTTCGCGAAGACCCTGAAGATGGCCGAGGTG---CAATGAT---TTGGACCT
CAT---C---AATGCCATCCA---GCCCATCGCTACTTGATGGGGGCGATGGCAAGGCAGAAGCATCCGCAAAAGGAGTC
GGGACCATTGCACTAGAGCTGACA---CATTACAGTCAGT-GACAGCTGGCTCAATGC-----ATGATGATGGCTTACCG
AAGGCGTTTCATCGGACGATCCGCACAAACGGATTGTCTAGGATCAGTTGATTCGGACGAT---ACAGAGGCACGCCGCT
TCTGACCAGCGAGAACGGGTGGAATGAAATCGTCC---------TCTTCGTCTTCACTCTCGTCTGCCCATGATTCCTCA
AGTGTGGGAATGGGAGACGGAGCGCAA------------GAATGACTCGGAGATGGGTACGAAGCCAAAACCGTGTGCGT
CTTCTGAACCTGCCTGTCAAGCGCTCTTTGTATTCTCCGCATCTCCTTCTCTCTCTCGCGTCGTTTCTTTTCCTCTTGTG
CATGATTCTTCTTCTCCCGTTCCAATCGCAACCTGTCTTCTTCTGTCATATCCTTAACCACAGCGTCAAGGTCACCTGCA
AGCGCGCTTTTGGTAAAAGTAGAGGCATAAAGGTCCTGTGAGGCAGCCTTCATCTGCTGAAAGTCATGGAAGATGGCGGG
CGGGAGAGCACGGGCAGGGTCCTCTTTGAGAAGAGCACGACGAGCAGCGTCAACAGTGTCAGCTCGGCAGTTTTTGAAGT
GTTTGCGGCAGATCGTCGTCCAGCCGATGCGACGGCGAGCGCTGATGAACCAAGCAGCAACTGAATTCACAGAACACCCA
GAGCTGCTGGCAATATTTTCTTTCGTATCGGAAGATGGATAAGGGTTGTGGATGTTAGCGAGCAGCCATTTATACGCTGG
TTCTATGAACGGGGGTAAA------GAAGATTCCAGTGATTGAGAA---TTTTGTGCTGGAAGTATTGTT---GGAGGTG
AGATAGTGAAACGATCAAGGCGGCCCAGAATGCTCCCCACACCATCAAGGATTTGGTTCCGTAATTCTTCTTGTGTTTTT
TGAAAGTCCAAAAAGCAGTTCGTGATAACAACGATCCTTGAAGCCACTGAGGTTGCAACTGCTATGGTATCTTCGGACAG
TTGACCAGCAGAGTGACAACGGGAATAATCTGCGTGCAGTGAATTCCAGGATGACTCGAACGAAATTAAGG------AGG
CGTCGCCAAGCGAGATTGAATCAAGTAACGCGTTCTCCGCTTGCTGGAAGCGCTGTCGTA------TGTCTTTGTCCATC
CTGTT-------------GAGTTCGAAG------------------------------------------AGATGAAAGA
AA-----------------------GCCCA--GC--CTTGTCGCG------------------------AGGTATG--TA
TATG----------TGT---------------G---TT---------------TATTTGGATATAAA-----------TT
TA---GACAATGCGGACCTTCA---------ATT----------------------------------------------
--------------------------------------------------------------CAAGT-------------
CTTCA-----------TTGTCCACC--------------AG-----ATATA-TT-------------------------A
TTTCAAT-------CTGGTCGATA---------------------------------TACATA-----------------
--CGGCTCGAA--------TCTAACAAA-------TAGTT------TTGA----CGGC-TCAA-----------ATGGCT
ACTATTAACTCG------ATCCTAAAGCACATCATACAGCGTGTTCAAGACATACAAACCTTGTGCACCGCTC------A
TT------CTCCTTCTTCGACA------TCATCGTTACTCTCTC---------A----------------AT------CT
CCCCCACAACAACC------------------TGATATTTCCCTTCCCGACCCGCCGCCCATGCAACCTGCTCTCCTAGC
TGCTGGTGCCCTTCCAGAAATTTCACTGGCAATGGAACAAGCATATCAGCAGCGGGCTGCTGATATGCGGGGTTTATATC
ACAGAGCTCTAGCTCTTCTGTGCTCGAATCAGGCACAGTATCCGTCCAAGTTTCGCTATGTCCCCGGACAAAAAGTCCTA
CCCGCATTCACCGAACTATATCTTAAACAGCTTGCCACTTGGAGAGAAGAGGGTGTTGTCTTATATCTCAAACATTCATC
AACAG------ATGACAAAATACGAACTTCAAATTG---T---ACAGTAAAGTTTAATCATGTACGTTCAGCGTCCTGT-
------CTTCGCTT-ACCCAGCCATGTTTAAAGC---------------TTTTGTAATAGGAATATGTGCCGTTGCTTGA
ATACTTTTTTTCCGAGAACCCATTTCCAACTCATGCCGACAAGGTCTTTCTTGCAAAGAAATCGGCAATGACCTTTCGTC
AGATCCATGTTTGGGTACGCGTATCTATCG-G----T-ATACA-TTGGGCATTGTTGCTGATAATCCC---AAGTTTCAA
AACAAGCGCAACAAAATGAAGAAAGAAGGTCAAGTGTTAAGAAAAAAGGCAGTGGCCGAGGGTGCCACTCTTCCATTGGA
TAACCTTTACCAGCGTATGGAGAAATTCATTGTA------------------GAAAGGCCCGTATCGCCTCCCAGTCCTC
CGCATTGTCATACCAAACAAGGAGACGAGATAGTAAGTGT-AATA-TCATCCTTCGTC---TTTG-TTTTATTCACAAGC
CATTATATCATAGATGTCTATCGCAGACAACCGATGCAACCCACTCGAACCTCTGGCACCGCTGCACGCATTTCCATCGT
CGTATCCCCCTTCATGTTCGTATAATCCCTTCCCATCGAAGGATGGCGTGACGAGTTTTGGTGCGCCAACATGGCTCCGG
CGCCCAATGACCACAACTGTCCGATGTCCTACATTGGACATTGATGGGCTTGTAGATTGCTTTTCGAGGATAAACATACT
GGATGATTCTAGTCCGCGTTCACGCGGCAGCGTCAATTCGTTTGCAGCTGTAGCTGCCATCACGGTTATACCACTCCCTG
CACCTTTGCCTGCCCTCATCCAGGGGACAGCCACGCATATCGCACCCATCCGTGTTCCCCTTCTTGCCGTTCCTGCCACT
GCATCTCGTCGCCATGTCTTCGACACTCCCAGTCCTCAATCAAGACCTATTACATTGGTGCCAGCCCCAGCCCCCGAGAT
CCCAAGAGGGCAGAAGGCCCGTCGGCGGAAAATGGCACCATTGCCAAAACGCAACCCTCACGGGAACCCGGTTTCTCACC
GGGGTGTCACACCAGCCATTTCACAGGCATCTGTCGCCTTATCTTCACCATCGTCAACCTCGCGTTCGTCTTCATTCGGG
TCTGAGAGTTCCTCGCAGAGCCGCCTATTCTCAAGCGCGAACTCCACGTCGAGCAGTTCCTCTGGCATCATGACGCCACC
TCAATCATTCTTCTCACCTCCAACGCAGCTTGCTTCTC---CGACGTCGTCATATGGTTTTTCTTCAAATATGACCGATT
TGTTTGGCGATGCTTTGGAAAGAATTCCCTCGCCAGCTGAGGGACTTCAGCTTGACTTTAATTCAAGCATCTTCGGGAAT
GAGCACATCCTGAAGTTCCCGGCGTTCGACTTCTCCCCCGGTGCAGCCCCAGCAGTGAATCCTGTTCGCGCACCGTCATG
A
>NZ272_allele2
CTGAAATACGGTGGTGGGAGAGATCCATGGTTGATGCTCAGCGCATTACTCGATGCACCTGAGCTAGAGGTCGGCGATGC
AGAAGCGATGCGGGAAGTTGGTAGATGGAGGATGGAAGATGGAGTCGTTCCGGAAAGACATTAAGGTTTGATTAGGGT-C
TACATTACATGAAACT-ATGCA-CCGCTGCATTTGT-TC-----CTTCGGACTAGATCCTAGATCACAATT---------
-------------------------------------------------------------------ATC--GCAGGAAT
TCCAACAA-AGAT--TTCTTTCGGT----CGATTC----CGGTACATACAGAG-----------CATGTAAAG-CAAAGG
AAA-GCAATATGTAA--CAAGTGA------ACAACAACG----TAA-GTGC-GGGATG--AGTGTCATACATGAT-----
--------TGCAGGG-----TAT-ATTATGCAAT----GTGCAACGTGCACGATGATTA-GCAGATATATAAATATACGA
ATA--ATATTACT--TAGATCTTGATAGACCGCA----------------------------------------------
----TGAC--TCGTAC-AGA---CAGCGT-GAAC------AAAGAAAGCG----TATCA--ATGATCATCTATCTC--GA
AATTCAGCAATCAAAA-TAACTAATG-GAA--GAATGAGAACGTACATGGACACTGCTAGATCCTGCTCCAGCAGCCGCG
TTTGTTCTCTTAGAAGCTGAAGTTGCTCCAGCTTCGCCAAGCGAGTACAAACAGCAGGTGAGGGGAGCTGAGGTTGTG--
----------GAGGACTATATGATAATGGAGGGAGCTGGAGCGCAGAGAGATCAATCTCTGGTAACAATTGTGAGAAGTC
ATCACAAGATGACGGCAGGGAGAAC------TGATTAATGTCAGACAGGA---AGGGTTGTTCA---GAGTTCAAGAGAT
CCGTCCAGCTGAAATGGTCTGAAGGAACGAGG---TCAATAAGG------------TCTACTGGCGGCTGGAAGATGTT-
--GTCGATTTCTGTGGAAGCTCCAACTGCCTCGCCAGAGTAA---TTGGGAGCGATTGTAGATATTGCGTTGAAGAAATT
GAAATTGTCGAGATCACCTAGATCAGGTGCAGGAACGG------AAGCATGGGAAGAAACTTCCATATTGGCCAATTTTG
CCTC-GAAAAATGTAACTGT--------CGGAC-AATGT---GTAAG-TGATG-ATCCTAATAT-------------ATG
ATAGTGCAG-ACGTACGGTCTACCAGAGCGGGTTGGTTAGAAGCCTGTTGCGATTGTGATGGTTGTTCGATGGAATTTAT
TTGTGTGTCAAGGAGTGCATATCCGTTGAAGACTTCAACGTCAACGGGGGCAAACTGATCGAAACTGACATTCTCCACTG
GGCCAGGGATTTCAAAGAAATTT---------GTCTGGAACCAGTCATCGATGTTTGACTCAAGGGGAGCGGATGCTCTC
GGAAGAGGGTCGGACACAGCATGAACACGAGGCCCAACATGAAGACCTTTTGGACGTTTGGGCACAGTGTAAACATCAGC
------GTCTGATAGCC------TTCGCTTTCGCGAAGACCCTGAAGATGGCCGAGGTG---CAATGAT---TTGGACCT
CAT---C---AATGCCATCCA---GCCCATCGCTACTTGATGGGGGCGATGGCAAGGCAGAAGCATCCGCAAAAGGAGTC
GGGACCATTGCACTAGAGCTGACA---CATTACAGTCAGT-GACAGCTGGCTCAATGC-----ATGATGATGGCTTACCG
AAGGCGTTTCATCGGACGATCCGCACAAACGGATTGTCTAGGATCAGTTGATTCGGACGAT---ACAGAGGCACGCCGCT
TCTGACCAGCGAGAACGGGTGGAATGAAATCGTCC---------TCTTCGTCTTCACTCTCGTCTGCCCATGATTCCTCA
AGTGTGGGAATGGGAGACGGAGCGCAA------------GAATGACTCGGAGATGGGTACGAAGCCAAAACCGTGTGCGT
CTTCTGAACCTGCCTGTCAAGCGCTCTTTGTATTCTCCGCATCTCCTTCTCTCTCTCGCGTCGTTTCTTTTCCTCTTGTG
CATGATTCTTCTTCTCCCGTTCCAATCGCAACCTGTCTTCTTCTGTCATATCCTTAACCACAGCGTCAAGGTCACCTGCA
AGCGCGCTTTTGGTAAAAGTAGAGGCATAAAGGTCCTGTGAGGCAGCCTTCATCTGCTGAAAGTCATGGAAGATGGCGGG
CGGGAGAGCACGGGCAGGGTCCTCTTTGAGAAGAGCACGACGAGCAGCGTCAACAGTGTCAGCTCGGCAGTTTTTGAAGT
GTTTGCGGCAGATCGTCGTCCAGCCGATGCGACGGCGAGCGCTGATGAACCAAGCAGCAACTGAATTCACAGAACACCCA
GAGCTGCTGGCAATATTTTCTTTCGTATCGGAAGATGGATAAGGGTTGTGGATGTTAGCGAGCAGCCATTTATACGCTGG
TTCTATGAACGGGGGTAAA------GAAGATTCCAGTGATTGAGAA---TTTTGTGCTGGAAGTATTGTT---GGAGGTG
AGATAGTGAAACGATCAAGGCGGCCCAGAATGCTCCCCACACCATCAAGGATTTGGTTCCGTAATTCTTCTTGTGTTTTT
TGAAAGTCCAAAAAGCAGTTCGTGATAACAACGATCCTTGAAGCCACTGAGGTTGCAACTGCTATGGTATCTTCGGACAG
TTGACCAGCAGAGTGACAACGGGAATAATCTGCGTGCAGTGAATTCCAGGATGACTCGAACGAAATTAAGG------AGG
CGTCGCCAAGCGAGATTGAATCAAGTAACGCGTTCTCCGCTTGCTGGAAGCGCTGTCGTA------TGTCTTTGTCCATC
CTGTT-------------GAGTTCGAAG------------------------------------------AGATGAAAGA
AA-----------------------GCCCA--GC--CTTGTCGCG------------------------AGGTATG--TA
TATG----------TGT---------------G---TT---------------TATTTGGATATAAA-----------TT
TA---GACAATGCGGACCTTCA---------ATT----------------------------------------------
--------------------------------------------------------------CAAGT-------------
CTTCA-----------TTGTCCACC--------------AG-----ATATA-TT-------------------------A
TTTCAAT-------CTGGTCGATA---------------------------------TACATA-----------------
--CGGCTCGAA--------TCTAACAAA-------TAGTT------TTGA----CGGC-TCAA-----------ATGGCT
ACTATTAACTCG------ATCCTAAAGCACATCATACAGCGTGTTCAAGACATACAAACCTTGTGCACCGCTC------A
TT------CTCCTTCTTCGACA------TCATCGTTACTCTCTC---------A----------------AT------CT
CCCCCACAACAACC------------------TGATATTTCCCTTCCCGACCCGCCGCCCATGCAACCTGCTCTCCTAGC
TGCTGGTGCCCTTCCAGAAATTTCACTGGCAATGGAACAAGCATATCAGCAGCGGGCTGCTGATATGCGGGGTTTATATC
ACAGAGCTCTAGCTCTTCTGTGCTCGAATCAGGCACAGTATCCGTCCAAGTTTCGCTATGTCCCCGGACAAAAAGTCCTA
CCCGCATTCACCGAACTATATCTTAAACAGCTTGCCACTTGGAGAGAAGAGGGTGTTGTCTTATATCTCAAACATTCATC
AACAG------ATGACAAAATACGAACTTCAAATTG---T---ACAGTAAAGTTTAATCATGTACGTTCAGCGTCCTGT-
------CTTCGCTT-ACCCAGCCATGTTTAAAGC---------------TTTTGTAATAGGAATATGTGCCGTTGCTTGA
ATACTTTTTTTCCGAGAACCCATTTCCAACTCATGCCGACAAGGTCTTTCTTGCAAAGAAATCGGCAATGACCTTTCGTC
AGATCCATGTTTGGGTACGCGTATCTATCG-G----T-ATACA-TTGGGCATTGTTGCTGATAATCCC---AAGTTTCAA
AACAAGCGCAACAAAATGAAGAAAGAAGGTCAAGTGTTAAGAAAAAAGGCAGTGGCCGAGGGTGCCACTCTTCCATTGGA
TAACCTTTACCAGCGTATGGAGAAATTCATTGTA------------------GAAAGGCCCGTATCGCCTCCCAGTCCTC
CGCATTGTCATACCAAACAAGGAGACGAGATAGTAAGTGT-AATA-TCATCCTTCGTC---TTTG-TTTTATTCACAAGC
CATTATATCATAGATGTCTATCGCAGACAACCGATGCAACCCACTCGAACCTCTGGCACCGCTGCACGCATTTCCATCGT
CGTATCCCCCTTCATGTTCGTATAATCCCTTCCCATCGAAGGATGGCGTGACGAGTTTTGGTGCGCCAACATGGCTCCGG
CGCCCAATGACCACAACTGTCCGATGTCCTACATTGGACATTGATGGGCTTGTAGATTGCTTTTCGAGGATAAACATACT
GGATGATTCTAGTCCGCGTTCACGCGGCAGCGTCAATTCGTTTGCAGCTGTAGCTGCCATCACGGTTATACCACTCCCTG
CACCTTTGCCTGCCCTCATCCAGGGGACAGCCACGCATATCGCACCCATCCGTGTTCCCCTTCTTGCCGTTCCTGCCACT
GCATCTCGTCGCCATGTCTTCGACACTCCCAGTCCTCAATCAAGACCTATTACATTGGTGCCAGCCCCAGCCCCCGAGAT
CCCAAGAGGGCAGAAGGCCCGTCGGCGGAAAATGGCACCATTGCCAAAACGCAACCCTCACGGGAACCCGGTTTCTCACC
GGGGTGTCACACCAGCCATTTCACAGGCATCTGTCGCCTTATCTTCACCATCGTCAACCTCGCGTTCGTCTTCATTCGGG
TCTGAGAGTTCCTCGCAGAGCCGCCTATTCTCAAGCGCGAACTCCACGTCGAGCAGTTCCTCTGGCATCATGACGCCACC
TCAATCATTCTTCTCACCTCCAACGCAGCTTGCTTCTC---CGACGTCGTCATATGGTTTTTCTTCAAATATGACCGATT
TGTTTGGCGATGCTTTGGAAAGAATTCCCTCGCCAGCTGAGGGACTTCAGCTTGACTTTAATTCAAGCATCTTCGGGAAT
GAGCACATCCTGAAGTTCCCGGCGTTCGACTTCTCCCCCGGTGCAGCCCCAGCAGTGAATCCTGTTCGCGCACCGTCATG
A
>BPL1197_allele2 (reversed)
CTGAAATACGGTGGTGGGAGAGATCCATGGTTGATGCTCAGCGCATTACTCGATGCACCTGAGCTAGAGGTCGGCGATGC
AGAAGCGATGCGGGAAGTTGGTAGATGGAGGATGGAAGATGGAGTCGTTCCAGAAAGGC-----------ATTAGGAT-C
TACATTACATGAAACT-ATGCACCCGCTGCATTTGT-TC-----CTTCGGACTAGATCCTAGACCACAATT---------
-------------------------------------------------------------------ATC--GCAGGAAT
TCCAACAA-AGAT--TTCTTTCGGT----CGATTC----CGGTACATACAGAGC----------ACTGTAGAG-TAAAGG
AAA-GCAATATGTAG--CAAGTGA------ACAACAACG----TAA-GTGC-GGGATG--AGTGTCATACATGAT-----
--------TGCAGGG-----TAT-ATTATGCAAT----GTGCAACGTGCACGATAATTA-GCAGATATATGAATATACGA
ATA--ATATTACT--TAGATCTTGATAGACCGCA----------------------------------------------
----TGAC--TCATAC-AGA---CAGCGT-GCAC------AAAGAAAGCG----TATCA--ATGATCATCTATCTC--GA
AATTCAGCAATCAAAA-TAGCTAATG-GAA--GAATAAGAACGTACATGGACACTGCTAGATCCTGCTCCAGCAGCCGCG
TTTGTTCTCTTAGAAGCTGAAGTTGCTCCAGCTTCGCCAAGCGAGTACAATCAGCAGCTGAGGGGAGCTGAGGTTGTG--
----------GAGGACTATATGATAATGGGGGGAGCTGGAGCGCAGAGAGATCAATCTCTGGTAGCAATTGTGACAAGTC
ATCACAAGATGACGGCAGGGAGAAT------TGATTTATGTCAGACAGGA---AGGGTTGTTCA---GAGCTCAAGAGAT
CCGTCCAGCTGAAGTGGTCCGAAGGAACGTGG---TCAATAAGG------------TCTACTGGCGGCTGGAAGATGTT-
--GTCGATTTCTGTGGGAGCTCCAACTGCCTCGCCAGAGTAA---TTGGGAGTGATTGTAGATATTGCGTTGAAGAAATT
GAAATTGTCGAGATCACCTAGATCAGGTGCAGGTACAG------AAGCATGGGAAGAAACTTCCATATTGGCCAATTTTG
CCTC-GAAAAATGTAACTGT--------CGGAC-AATGT---GTAAG-TGATG-ATCCTAATAT-------------ATG
ATAGTGCAG-ACGTACGGTCTACCAGAGTGGGTTGGTTAGAAGCTTGTTGCGACTGTGATGGTTGTTCGATGGAATTTAT
TTGTGTGTCAGGGAGTGTATATCCATTGAAGACTTCAACGTCAACGGGGGCAAACTGATCGAAACTAACATTCTCCACTG
GACCAGGGATTTCAAAGAAATTT---------GTCTGGAACCAGTCATCGATGTTTGACTCAAGGGGAGCGGAGGCTCTC
GGAAGAGGATCGGACACAGCATGAACACGAGGCCCAACATGAAGACCTTTTGGACGCTTGGGCACAGTGTAAACATCAGC
------GTCTGATAGCC------TTCGCTTTCGCGAAGACCCTGAAGATGGCCGAGGTG---CAATGAT---TTGGACCT
CGT---C---AATGCCATCCA---GCCCATTGCTACTTGATGGGGGCGATGGCAAGGCAGAAGCACCCGCAAAAGGAGTC
GGGACCATTGCACTAGAGCTGACA---CATTACAGTCAGT-GACAGCTGGCTCAATGC-----ATGATGATGGCTTACCG
AAGGCGTTTCATCGGACGATCCGCACAAACGGATTGTCTAGGATCAATTGATTCAGACGAT---ACAGAGGCACGCCGCT
TCCGACCAGCGAGAACGGGTGGAATGAAATCGTCC---------CCTTCGTCTTCACTCTCGTCTGCCCACGATTCCTCA
AGTGTGAGAATGGGAGACGGAGCGCAA------------GAATGACTCGGAGATGGGTACGAAGTCAAAACCGTGTGCGT
CTTCTGAACCTGCCTGTCAAGCGCTCTTTGTATTCTCCGCACCTCCTTCTCTCTCTCGCGTCGTTTCTTTTCCTCTTGTG
CATGATTCTTCTTCTCCCGCTCCAATCGCAACCTGTCTTCTTCTGTCATATCCTTAACCACAGCGTCAAGGTCACCTGCA
AGCGCGCTTTTGGTGAAAGTAGAGGCATAAAGGTCCTGTGAGGCAGCCTTCATTTGCTGAAAGTCGTGGAAGATAGCGGG
TGCAAGAACACGTGCAAGGTCTTCTTTGACCAAGGCGCGAGAAGCAGCATCAATAGTATCAGCTCGACAATTATTGAAGT
GTTTGCGACAAATCGTCGTCCAGCCAATGCGACGGCGAGCACTTATGAACCAGGCAGCAACGGAGTTCACGGAACATCCA
GAGTTGCTGGCAATAACTGCTTTCGTATCAGAAGACGGGTAAGGGTTATGGATATGAGCGAGTAGCCATTTGTACGCTGG
TTCAATGAACGGGGGTAGG------GAAGACTCCGGTGGTTGTACA---TATTGTGTTATGGGTATCGAT---GGAGGCG
AAATAGTGGCACGGCTGAGGCCATCTAGAACGCTTCCCATACCATCAAGAAGTCGACTTCGTAATTCGTCATGTGTTTTG
TGTAAGTCAAATAAGCAATTCGCGATGATCGCCAGCCTCGAAGTTACCATGTTCGCAATTGAGATGGTATCATTGGATAA
TTCTCCTGCAGAGAGACACCGGGAAAAATCTGCATATAATGAGGTGCGAAATGACTCGAACGCCATCAAAG------AGT
CGTCGCCACGCGAGATTGAGTCGATTAGAGAATTCTCAACTTGTTGGAAGCGCTGTCGTA------TGTCTTTGTCCATT
CTGGA-------------TAGTTTGTGG------------------------------------------AGGTGAGATT
AAT------------------TGTGGACCA--GCAACTTGTAGGG------------------TTAGATAGACAGT--TA
TGTA----------TGT---------------A---TT---------------TGTTTGA--------------------
CA---GACAATGCGGGACTTCA---------ATTG-----------------------------------------ATTA
ATTATCAAAAAATAGCGATAAATAAAT--------------------------------ACACATCA-------------
TTTCA-----------TTGTCCCCC--------------AG---------A-TT-------------------------A
CTTCAAC-------CTGCTCAA----------------------------------------------------------
----------------------GACGTT-------ACATT------TTGA----CAAC-CCAA-----------ATGTCT
TCTGTCGACTCG------ATCTTAAAGCAGATCATCAAGCGTGCTCAACAAATTCA------ATGCCTTACTC------A
TC------CCTCTGTTTCGACT------TTGTCA-GGCTCTCTC---------GCACCTCAA------ACAT------GT
TCTCCACGACCACC---C---ATTG------TTAATATTTCCCTTCCCGATCCACCCCCCATACAGCCTGTTCTTACAGC
TGCTGGCGCCCGTCCAGAAATTTCGCTGGCGATAGATCAAGCATATCAGAAGCGCGCTGCTGACTTGCGAGCTGTCTGTC
ACTCGGCTGTGACACTTATATGCTCAAAT------CAATATCCCTCTAACTTTCGTCATGGGCACGATCAAAAAATACTG
TCCGTGTTCACCGAGCTATATCTCAAACAACTTGTTATGTGGAGGGACGAAGGTGTTGCCTCATACCTCAAACATTCATC
AACAG------GCGACACAACACACGCTTCAAGTTT---T---ATAGCGAAGTTCAATTATGTACGTTTAATGTCTTAC-
------CTTCGGTC-ACTT-CCTCTGTGTAATG----------------ACTTATTACAGGAATATGTTCCATTGCTCGA
ATACTTTTTCGCAGAGAACCCATTTCCAACGCATGCCGATAAGGCTTTCCTCGCAAAGAAATCAGCAATGACGTATCGTC
AAATTCATGTTTGGGTACGCATATCTATAA-G----T-ATGCA-CTGGGTCCCCATGCTGATGATCCC---AAGTTTCAA
AACAAGCGCAACCGAATGAAGAAAGACGGTCAGGTGTTGAGAAAGAAGGCAGTGGCCGAGGGTGCCACTCTTCCATTGGA
TGACCTTTACCAACGGATGGAAAAATTTATTTTACT---AGA---AGAAAGGAAGACGCTCGCATCGCCTCCCAGTCCTC
CGCATTCTCCTAGCAAGCAAGGGGACGACATGGCAAGTGT-AATA-TCCTCCTTCATC---TTCG-TTTTATTTTTAAGG
TCATA--TTATAGATGTCTATCGCATACAACCGATGCAACCCACTCGAACCTCTGGCACCCTTGCACGCATTTCCATCGT
CGTATCCCCCTTCATGCTCGTATGATCCCTTCCCATCGAAGCATGGTGTGACAAATTTTGGTGCGCCAACTTGGCTTCGG
CGCCCAATGACCACAGCTGTTCGACGTACTACGTTGGATATTGATGGGCTCGTAGATTGCTTCTCGAGGATAAACATACT
GGATGATTCTGGTTCGCGTTCACGCCGCAGCGTCGATTCATTTGCAGCAGTAGCTGCCATCACGGTCATACCCTTCCCTG
CACCTTTACCTGCCCTCATCCAGGGGACAGCTATGCATATCACACCCATCCGTGTTCCCCTACTTACTGTTCCTGCCACT
GCATCTCGTCGCCATGTCTTTGATACTCCCAGTCCCCAATCAGGGCCTTTAACGTTGGTGCCAGCCCCAGCCTCCGAGAT
TCCAAGAGGGCAGAAGGCCCGCCGGCGGAAAATGGCACCATTGCCAAAACGCATCCCTCACGGGAACCCGGTTTCTCACC
GGGGTATCACGCCAGCAATTTCAGAGGCATATGTTGCCTCACCTTCACCGTCGTCAACCTCATGTTCGTCTTCATTCGGA
TCTGAGAGTTCCTCACAGAGCCGCTTGTTCTCAAGTGCGAGCTCCACGTCAAGCAGTTCTTCTGGCATCATGACGCCACC
TCCATCATTCCCCTCACCTCCAACGCAACTTGCTTCTCCTGCAGCATCGTTATTCAGTTTTTCTTCAAATATGACCGATC
TGTTTGGCGATGTTTTGGAAAGCATTCCCTCTCCAGCCGAGGGACTTCAGCTTGACTTTAATTCAAGCATCTTCGGGAAT
GAGCTCATCCTGAAGTCGCCGGCGTTCGACTTCTCCTTCGGTGCGGCCCCAGCAGCGAATCCTGTTCGCGCACCGTCATG
A
>UH-Slu-LM3_allele1
CTGAAATACGGTGGTGGGAGAGATCCATGGTTGATGCTCAGCGCATTACTCGATGCACCTGAGCTAGAGGTCGGCGATGC
AGAAGCGATGCGGGAAGTTGGTAGATGGAGGATGGAAGATGGAGTCGTTCCAGAAAGGC-----------ATTAGGAT-C
TACATTACATGAAACT-ATGCACCCGCTGCATTTGT-TC-----CTTCGGACTAGATCCTAGACCACAATT---------
-------------------------------------------------------------------ATC--GCAGGAAT
TCCAACAA-AGAT--TTCTTTCGGT----CGATTC----CGGTACATACAGAGC----------ACTGTAGAG-TAAAGG
AAA-GCAATATGTAG--CAAGTGA------ACAACAACG----TAA-GTGC-GGGATG--AGTGTCATACATGAT-----
--------TGCAGGG-----TAT-ATTATGCAAT----GTGCAACGTGCACGATAATTA-GCAGATATATGAATATACGA
ATA--ATATTACT--TAGATCTTGATAGACCGCA----------------------------------------------
----TGAC--TCATAC-AGA---CAGCGT-GCAC------AAAGAAAGCG----TATCA--ATGATCATCTATCTC--GA
AATTCAGCAATCAAAA-TAGCTAATG-GAA--GAATAAGAACGTACATGGACACTGCTAGATCCTGCTCCAGCAGCCGCG
TTTGTTCTCTTAGAAGCTGAAGTTGCTCCAGCTTCGCCAAGCGAGTACAATCAGCAGCTGAGGGGAGCTGAGGTTGTG--
----------GAGGACTATATGATAATGGGGGGAGCTGGAGCGCAGAGAGATCAATCTCTGGTAGCAATTGTGACAAGTC
ATCACAAGATGACGGCAGGGAGAAT------TGATTTATGTCAGACAGGA---AGGGTTGTTCA---GAGCTCAAGAGAT
CCGTCCAGCTGAAGTGGTCCGAAGGAACGTGG---TCAATAAGG------------TCTACTGGCGGCTGGAAGATGTT-
--GTCGATTTCTGTGGGAGCTCCAACTGCCTCGCCAGAGTAA---TTGGGAGTGATTGTAGATATTGCGTTGAAGAAATT
GAAATTGTCGAGATCACCTAGATCAGGTGCAGGTACAG------AAGCATGGGAAGAAACTTCCATATTGGCCAATTTTG
CCTC-GAAAAATGTAACTGT--------CGGAC-AATGT---GTAAG-TGATG-ATCCTAATAT-------------ATG
ATAGTGCAG-ACGTACGGTCTACCAGAGTGGGTTGGTTAGAAGCTTGTTGCGACTGTGATGGTTGTTCGATGGAATTTAT
TTGTGTGTCAGGGAGTGTATATCCATTGAAGACTTCAACGTCAACGGGGGCAAACTGATCGAAACTAACATTCTCCACTG
GACCAGGGATTTCAAAGAAATTT---------GTCTGGAACCAGTCATCGATGTTTGACTCAAGGGGAGCGGAGGCTCTC
GGAAGAGGATCGGACACAGCATGAACACGAGGCCCAACATGAAGACCTTTTGGACGCTTGGGCACAGTGTAAACATCAGC
------GTCTGATAGCC------TTCGCTTTCGCGAAGACCCTGAAGATGGCCGAGGTG---CAATGAT---TTGGACCT
CGT---C---AATGCCATCCA---GCCCATTGCTACTTGATGGGGGCGATGGCAAGGCAGAAGCACCCGCAAAAGGAGTC
GGGACCATTGCACTAGAGCTGACA---CATTACAGTCAGT-GACAGCTGGCTCAATGC-----ATGATGATGGCTTACCG
AAGGCGTTTCATCGGACGATCCGCACAAACGGATTGTCTAGGATCAATTGATTCAGACGAT---ACAGAGGCACGCCGCT
TCCGACCAGCGAGAACGGGTGGAATGAAATCGTCC---------CCTTCGTCTTCACTCTCGTCTGCCCACGATTCCTCA
AGTGTGAGAATGGGAGACGGAGCGCAA------------GAATGACTCGGAGATGGGTACGAAGTCAAAACCGTGTGCGT
CTTCTGAACCTGCCTGTCAAGCGCTCTTTGTATTCTCCGCACCTCCTTCTCTCTCTCGCGTCGTTTCTTTTCCTCTTGTG
CATGATTCTTCTTCTCCCGCTCCAATCGCAACCTGTCTTCTTCTGTCATATCCTTAACCACAGCGTCAAGGTCACCTGCA
AGCGCGCTTTTGGTGAAAGTAGAGGCATAAAGGTCCTGTGAGGCAGCCTTCATTTGCTGAAAGTCGTGGAAGATAGCGGG
TGCAAGAACACGTGCAAGGTCTTCTTTGACCAAGGCGCGAGAAGCAGCATCAATAGTATCAGCTCGACAATTATTGAAGT
GTTTGCGACAAATCGTCGTCCAGCCAATGCGACGGCGAGCACTTATGAACCAGGCAGCAACGGAGTTCACGGAACATCCA
GAGTTGCTGGCAATAACTGCTTTCGTATCAGAAGACGGGTAAGGGTTATGGATATGAGCGAGTAGCCATTTGTACGCTGG
TTCAATGAACGGGGGTAGG------GAAGACTCCGGTGGTTGTACA---TATTGTGTTATGGGTATCGAT---GGAGGCG
AAATAGTGGCACGGCTGAGGCCATCTAGAACGCTTCCCATACCATCAAGAAGTCGACTTCGTAATTCGTCATGTGTTTTG
TGTAAGTCAAATAAGCAATTCGCGATGATCGCCAGCCTCGAAGTTACCATGTTCGCAATTGAGATGGTATCATTGGATAA
TTCTCCTGCAGAGAGACACCGGGAAAAATCTGCATATAATGAGGTGCGAAATGACTCGAACGCCATCAAAG------AGT
CGTCGCCACGCGAGATTGAGTCGATTAGAGAATTCTCAACTTGTTGGAAGCGCTGTCGTA------TGTCTTTGTCCATT
CTGGA-------------TAGTTTGTGG------------------------------------------AGGTGAGATT
AAT------------------TGTGGACCA--GCAACTTGTAGGG------------------TTAGATAGACAGT--TA
TGTA----------TGT---------------A---TT---------------TGTTTGA--------------------
CA---GACAATGCGGGACTTCA---------ATTG-----------------------------------------ATTA
ATTATCAAAAAATAGCGATAAATAAAT--------------------------------ACACATCA-------------
TTTCA-----------TTGTCCCCC--------------AG---------A-TT-------------------------A
CTTCAAC-------CTGCTCAA----------------------------------------------------------
----------------------GACGTT-------ACATT------TTGA----CAAC-CCAA-----------ATGTCT
TCTGTCGACTCG------ATCTTAAAGCAGATCATCAAGCGTGCTCAACAAATTCA------ATGCCTTACTC------A
TC------CCTCTGTTTCGACT------TTGTCA-GGCTCTCTC---------GCACCTCAA------ACAT------GT
TCTCCACGACCACC---C---ATTG------TTAATATTTCCCTTCCCGATCCACCCCCCATACAGCCTGTTCTTACAGC
TGCTGGCGCCCGTCCAGAAATTTCGCTGGCGATAGATCAAGCATATCAGAAGCGCGCTGCTGACTTGCGAGCTGTCTGTC
ACTCGGCTGTGACACTTATATGCTCAAAT------CAATATCCCTCTAACTTTCGTCATGGGCACGATCAAAAAATCCTG
TCCGTGTTCACCGAGCTATATCTCAAACAACTTGTTATGTGGAGGGACGAAGGTGTTGCCTCATACCTCAAACATTCATC
AACAG------GCGACACAACACACGCTTCAAGTTT---T---ATAGCGAAGTTCAATTATGTACGTTTAATGTCTTAC-
------CTTCGGTC-ACTT-CCTCTGTGTAATG----------------ACTTATTACAGGAATATGTTCCATTGCTCGA
ATACTTTTTCGCAGAGAACCCATTTCCAACGCATGCCGATAAGGCTTTCCTCGCAAAGAAATCAGCAATGACGTATCGTC
AAATTCATGTTTGGGTACGCATATCTATAA-G----T-ATGCA-CTGGGTCCCCATGCTGATGATCCC---AAGTTTCAA
AACAAGCGCAACCGAATGAAGAAAGACGGTCAGGTGTTGAGAAAGAAGGCAGTGGCCGAGGGTGCCACTCTTCCATTGGA
TGACCTTTACCAACGGATGGAAAAATTTATTTTACT---AGA---AGAAAGGAAGACGCTCGCATCGCCTCCCAGTCCTC
CGCATTCTCCTAGCAAGCAAGGGGACGACATGGCAAGTGT-AATA-TCCTCCTTCATC---TTCG-TTTTATTTTTAAGG
TCATA--TTATAGATGTCTATCGCATACAACCGATGCAACCCACTCGAACCTCTGGCACCCTTGCACGCATTTCCATCGT
CGTATCCCCCTTCATGCTCGTATGATCCCTTCCCATCGAAGCATGGTGTGACAAATTTTGGTGCGCCAACTTGGCTTCGG
CGCCCAATGACCACAGCTGTTCGACGTACTACGTTGGATATTGATGGGCTCGTAGATTGCTTCTCGAGGATAAACATACT
GGATGATTCTGGTTCGCGTTCACGCCGCAGCGTCGATTCATTTGCAGCAGTAGCTGCCATCACGGTCATACCCTTCCCTG
CACCTTTACCTGCCCTCATCCAGGGGACAGCTATGCATATCACACCCATCCGTGTTCCCCTACTTACTGTTCCTGCCACT
GCATCTCGTCGCCATGTCTTTGATACTCCCAGTCCCCAATCAGGGCCTTTAACGTTGGTGCCAGCCCCAGCCTCCGAGAT
TCCAAGAGGGCAGAAGGCCCGCCGGCGGAAAATGGCACCATTGCCAAAACGCATCCCTCACGGGAACCCGGTTTCTCACC
GGGGTATCACGCCAGCAATTTCAGAGGCATATGTTGCCTCACCTTCACCGTCGTCAACCTCATGTTCGTCTTCATTCGGA
TCTGAGAGTTCCTCACAGAGCCGCTTGTTCTCAAGTGCGAGCTCCACGTCAAGCAGTTCTTCTGGCATCATGACGCCACC
TCCATCATTCCCCTCACCTCCAACGCAACTTGCTTCTCCTGCAGCATCGTTATTCAGTTTTTCTTCAAATATGACCGATC
TGTTTGGCGATGTTTTGGAAAGCATTCCCTCTCCAGCCGAGGGACTTCAGCTTGACTTTAATTCAAGCATCTTCGGGAAT
GAGCTCATCCTGAAGTCGCCGGCGTTCGACTTCTCCTTCGGTGCGGCCCCAGCAGCGAATCCTGTTCGCGCACCGTCATG
A
>UH-Slu-B2a_allele2
CTGAAGTACGGTGGTGGGAGGGATCCGTGGTTGATGCTCAGTGCGCTGCTTGATGCTCCTGAGTTAGAGGTTGGCGACGC
AGAGGCCATGCGGGAAGTCGGGAGATGGAGGATGGAGGATGGAGTCGTGCCGGAAAGAC-----------ATTAGGAT-C
TA---------------------------CATTTGC-TC-----TCTCAAACTAGAT-----------------------
---------------------------------------------------------------CATTATTTTGCAGAAAT
TACAACAC-AAAT--TTCTTTGATT----TGATTC----CGGTAC----AGAG--------CG-ATTGTAAAG-CGAAGG
AAA-AC-------------AGTGA------ACAACAAAG----TAA-ATGC-GAGATA--AGCGTTGTACATGAAGCA--
----TGT-TGTAGGG-----TAT-ATTATGCAAT----ATGCAATGTGCACGATGA----GAAGTGATATA---ATATGA
ATA--GTGTTACT--TAAATTTTGACAGACCGCA----------------------------------------------
----TAAC--GCATGC-GGT---CGACAT-TAGT------GAAGAAAGCAT---TATCG--ACGATCATCTAACCC--GG
GAATCAGCATACAAAG-CAGCCGACACGGA--ATAAGAACACTTACATAGACACTGCTAGATCCTGCTCCAGTAGCCGTG
TTTGTTCTCTCAGAAGCTGGAGTTGCTCCAGCTTCGCCAAGCGAGCGCCATCAGTAGGTGAGATAGGCTGAGGCTGTG--
----------GAGGAGTGTATGACAATGGGGGTAACTGGAGCGCAGAGAAATCAATCTCCGGTAATAGCTGTGAGAAGCT
GTTGCAAGGCGATGGCAGCGAGGGT------TGAGTAATGTCGGACAGGA---AGGGTTGTTCA---GAGTTCAAGAGAT
CCGTCCAGCTGAAAGGATCCGAAGGAATCAGG---TCAACAAGG------------TCCACTGGCGGCTGGGGGA---T-
--GTCAGCTGCCATGGAAGCTCCAACGGTCACGCCAGAATAA---TTGGGAGCAATTGTAGACATCGTGTTGAAGAAGTT
GAAATTGTTGAGATCCCCTATATCAGGTGCAGGAACGG------GAGCATGAGAAGGAACTTCCATATTGGCCAATTCTG
CCCC-AAACGATGTAACTGT--------TGGAC-AAGGA---GTCAG-TGAGG-ATCTAAGGAT-------------ATC
ATAGAGCA--ACGTACGGTCTACCAGATCGGGCTGGATATACTTTTGTGA------AAAGGGTTGTTCGATGGAATTTAT
TTCGGTGTCAGGGAAGGCATATCCGTCAAAAACTTCAATGTCAACAGGG---AACTGATCGAAACCGAGGTTCTCGACTG
GACCAGGAATCTCGAAGAAATTT---------GTCTGGAACCAATCATCGATGTTTGACTCGAGAGGAACGGATACTCTC
TGAAGAGGATCAGACACGGCATGAACACGGGGTCCAACATGAAGACCTCTCGGACGCTTGGGCACAACGTGAGCATCAGC
------GTCTGATAGCC------GTCGCTTTTGTGAGGACCCTAACGATGGCTGAGCTG---CAATAAT---TTGGACCC
CAC---------TGCCATCCA---GTCCACCATTGCTAGACGGGGGTGATGGCAAGGCGGAAGTATCCGCAAAGGGGGTC
GAGACCTTCACACTAGACCTAAAA---AATGTCAATTGGC-GGCAATTGGCCCAATGC-----ATGACGA---CTTGCCG
AAGGCGTTTTATCGGGCGATCTGCACACGAAGACTGCCTATGATCAGTTGATTCAGACGAT---ATAGAAGTACGCCGCT
TCCGACCAGCGAGAACGGGTGGAACAAAATCGTCT---------TCTTCGTCTTCACTCTCGTCTGTTCGTGATTCCTCG
AGAGTGGGAACGGGAGACTGAGTACGA------------GAATGACTGGGAGATGGGTAAGAAGCAAACGCTGAGTTCAT
CTTCACGGTCTGCCTATCAAGCGCTCTCTGAATTCTTCGCATCTCTTTCTCTTCCTGGCGTCGTTTCCTTTCCTCTTGCA
CATGCTCCTTCTTCTCCCGCTCCAGTCGGGACCTGTCCTCCTGTGTCATATCCTTAACAACCGCGTCAAGGTCACCTGCA
AGCGCGCTTTTGGTGAAAGCAGAGGCATAAAGATCTTGTGCGGCAGCCTTCATCTGCTGGAAGTCGTGGAAGATAGCGGG
AGCAAGAACACAGGTAGGGTCTTCTTTAACCAGAGCACGAGAGGCGGCGTCAACAGTATCAGCTCGGCAATTTTTGAAGT
GTCTGCGACAGATCGTCGTCCAGCCAATGCGACGACGAGCACTGATGAACCAAACAGAAACGGAATTTATGGAACATCCA
GAGCTCCTAGCAATATTTTCCTTCGTGTCAGAAGTCGGGTAAGGGTTATGAATGTTTGTGAGCAGCCAATTGTACGCTGG
TTCGATGAATGGGGGTAAA------TAAGATTCCGGTGATTGAGGA---TCCCGTGTTGTGAGCGTCATT---GGAGGAG
AAATAGTGAAACGATCAAGGCCGTCAAGAATGCTCCCTACACCATCAAGATTTTGCTTCCGTAATTCTTCTTGAGTTTTG
TGGAAGTCAGAAAAGCAGTTCGTGATGACAACGATCCTTGAAGCCACCGAGTTTGCAATGGATATGGTGTCGTCGGATAG
TTTTCCTGCGGACAGAAAACGGGAATAATCTGCGCATAATAAATTCCAAGATGACTCAAATGACATCAAGG------AGG
CTTCCTCGAGTAAAATTGAATCAAGTAGAGCGTTCTCCGCTTGTTGGAAGCGTTGTCGTA------TGTCTTTGTCCATC
GTGTA-------------GAGTGTGA-----------------------------AGGG-----------AAATGTGATG
AAAC----AATTGTT----------GACTA--GGAGTCTGCCAGT------------------GCTGCATAGATTC--TA
TGTG----------TGT---------------A---TT---------------TGTTTGA--------------------
CA---GACAATGCGGGACTTGAAT-------ATTT-------------------------------------------TG
ATTGTACCAAAATACTAAAAATAAT--------------G-----------------------ATCA-------------
----------------TTGTCCTCA--------------AG-----ATATA-CT--------------------------
--TCAATCTGTA-TCTGGTCGCCA------------------ATT-----------------------------------
--GAGCTCACA--------TCCAA-----------CATTT------TCAA----CGGT-CCAA-----------ATGGCT
TCCGTTGAG---------ATTCTGAAGCAGATCATAGAGCGTGTTCAAGAAACACAACGCCTATGTCTCGCTC------A
TC------CCTCTATTTCATCG------TCGTCG-TGCTCGCTC---------ACATCTCAA------------------
TCTCCGCTACGACC---C---ATTG------CTAATATTTCCCTTCCTGATCCACCCCCAATACAACCTGCTCTCATAGC
TGCTGGTGCCCTTCCAGAAATTTCATTGGCAATGGAACAAGCATATCAGCAACGAGCTGCTGACTTACGAGCTTTCTATG
TTTCGGCTTTAACACTTATGTGCTCAAATCAGCCACAGTATCCATCAAAGTTTTCCTATATCCCAGGACAAAAAATCCTC
CCTGTGTTCACCGAGCTATACCTCAAACAGCTTGTCTCTTGGAGAGAAGGAGCTGTTATGTTATACCTGAAACATTCATC
AGCAG------GCGACAAATCACACACTTCAAGCTG---T---ACACCAAAGTTCAACCACGTATGTCTCATGTCTAGC-
------CTTCGCTA-GCACGGTTTGGTGTGATGCCTTTGT----------------ACAGGAATATGTTCCGCTGCTGGA
ATACTTCTTTGCAGAGAACCCGTTTCCAACTCATGCCGACAAAGCCTTTCTTGCAAAGAAATCAGCAATGACGTTTCGTC
AGATTCATGTTTGGGTACGCGTATTTATCG-G----T-GTTCA-TTGGATCTTGATGTTGACAGCCCC---AAGTTCCAA
AACAAGCGCAACAAAATGAAGAAAGAAGGTCAGATCTTAAGAAGGAAACCAGTGGCCGAAGGTGCCACTCTTCCTTTGGA
TAGCCTCTACCAGCGTATGGAGAAATTCATTATAGC---AGA---AGCCAGGAAGGCGCCCGCATCGCATCCCAGTCTTC
CACATACTCCTACCAAGCAAGGAGACGAGATGGTAAATGC-AACA-TCCTCCTTCGTC---TTCG-TTTTATTCACAAGG
TCTTACATTGTAGATGTCTATCGCAGACAACCGATGCAACCCTCTCGAACCTCTGGCACCCTTGCACGCATTTCCATCGG
TGTATCCTCCTTCATGCTCGTATGATCCCTTCCCATCGAAGAATGGTATGACAAATTTCGGTGCGCCAATATGGCTCCGG
CGCCCAATGACCACAACTGTTCGACGTCCTACATTGGACATTGATGGGCTCATAGATCGCTTCTCGAGGATAAACGTACT
GGATGACTATGGTCCGCGTTCACGCGGCAGCGTCAATTCATGTGCAGCTGTAGCTGCCATCACGGTTATACCCCTCCCTG
CACCTTTGCCTGCCCTCATTCGGGGGACAGCTACGCATATCGCACCCATCCGTGTTTCCCTACCTGCCGTTCCTGCTACT
GCATCTCGTCGCCATGTCTTCAACACTCCCAGTCCCCAATCAAGACCTATTACATTGGTGCCAGCCCCAGCCTCAGAGAT
CCCAAGAGGCCAAAAGGCCCGCAGGCGGAAAATGGCACCATTGCCAAAACGCATCCCTCACGGGAACCCTGTTTTTCACC
GGGGTATTACACCAGCCATTTCAGAGGCATCTGTCGCCTCGCCTTCACCATCATCAACCTTGCGTTCGTCTTCCTTCGGG
TCTGAGAGTTCTTCGCAGAGCCGCTTGTTCTCAAGCGCGAACTCCACGTCAAGCAGTTCCCCCGATATCATGACATCACC
TCCATCATTCCCCTCACCTCCAACGCAACCTGCTTCTCCTCCAACGTCATTATTCAGTTTTTCTTCAAATATGGTCGATC
TGTTTGGCGATGCTTTGGAAAGCACTCCCTCGCCAGCCGAGGGACTTCAGCTTGACTTTAATTCAAGCATCTTTGGGAAT
GAGCACATCCTGAAGTCGTCGGCGTTCGACTTCTCCTTCGGTGCGGTCCCAGCAGCGAATCCTGTTCGCACACTGTTATA
A
>UH-Slu-N3_allele2 (reversed)
CTGAAGTACGGTGGTGGGAGGGATCCGTGGTTGATGCTCAGTGCGCTGCTTGATGCTCCTGAGTTAGAGGTTGGCGACGC
AGAGGCCATGCGGGAAGTCGGGAGATGGAGGATGGAGGATGGAGTCGTGCCGGAAAGAC-----------ATTAGGAT-C
TA---------------------------CATTTGC-TC-----TCTCAAACTAGAT-----------------------
---------------------------------------------------------------CATTATTTTGCAGAAAT
TACAACAC-AAAT--TTCTTTGATT----TGATTC----CGGTAC----AGAG--------CG-ATTGTAAAG-CGAAGG
AAA-AC-------------AGTGA------ACAACAAAG----TAA-ATGC-GAGATA--AGCGTTGTACATGAAGCA--
----TGT-TGTAGGG-----TAT-ATTATGCAAT----ATGCAATGTGCACGATGA----GAAGTGATATA---ATATGA
ATA--GTGTTACT--TAAATTTTGACAGACCGCA----------------------------------------------
----TAAC--GCATGC-GGT---CGACAT-TAGT------GAAGAAAGCAT---TATCG--ACGATCATCTAACCC--GG
GAATCAGCATACAAAG-CAGCCGACACGGA--ATAAGAACACTTACATAGACACTGCTAGATCCTGCTCCAGTAGCCGTG
TTTGTTCTCTCAGAAGCTGGAGTTGCTCCAGCTTCGCCAAGCGAGCGCCATCAGTAGGTGAGATAGGCTGAGGCTGTG--
----------GAGGAGTGTATGACAATGGGGGTAACTGGAGCGCAGAGAAATCAATCTCCGGTAATAGCTGTGAGAAGCT
GTTGCAAGGCGATGGCAGCGAGGGT------TGAGTAATGTCGGACAGGA---AGGGTTGTTCA---GAGTTCAAGAGAT
CCGTCCAGCTGAAAGGATCCGAAGGAATCAGG---TCAACAAGG------------TCCACTGGCGGCTGGGGGA---T-
--GTCAGCTGCCATGGAAGCTCCAACGGTCACGCCAGAATAA---TTGGGAGCAATTGTAGACATCGTGTTGAAGAAGTT
GAAATTGTTGAGATCCCCTATATCAGGTGCAGGAACGG------GAGCATGAGAAGGAACTTCCATATTGGCCAATTCTG
CCCC-AAACGATGTAACTGT--------TGGAC-AAGGA---GTCAG-TGAGG-ATCTAAGGAT-------------ATC
ATAGAGCA--ACGTACGGTCTACCAGATCGGGCTGGATATACTTTTGTGA------AAAGGGTTGTTCGATGGAATTTAT
TTCGGTGTCAGGGAAGGCATATCCGTCAAAAACTTCAATGTCAACAGGG---AACTGATCGAAACCGAGGTTCTCGACTG
GACCAGGAATCTCGAAGAAATTT---------GTCTGGAACCAATCATCGATGTTTGACTCGAGAGGAACGGATACTCTC
TGAAGAGGATCAGACACGGCATGAACACGGGGTCCAACATGAAGACCTCTCGGACGCTTGGGCACAACGTGAGCATCAGC
------GTCTGATAGCC------GTCGCTTTTGTGAGGACCCTAACGATGGCTGAGCTG---CAATAAT---TTGGACCC
CAC---------TGCCATCCA---GTCCACCATTGCTAGACGGGGGTGATGGCAAGGCGGAAGTATCCGCAAAGGGGGTC
GAGACCTTCACACTAGACCTAAAA---AATGTCAATTGGC-GGCAATTGGCCCAATGC-----ATGACGA---CTTGCCG
AAGGCGTTTTATCGGGCGATCTGCACACGAAGACTGCCTATGATCAGTTGATTCAGACGAT---ATAGAAGTACGCCGCT
TCCGACCAGCGAGAACGGGTGGAACAAAATCGTCT---------TCTTCGTCTTCACTCTCGTCTGTTCGTGATTCCTCG
AGAGTGGGAACGGGAGACTGAGTACGA------------GAATGACTGGGAGATGGGTAAGAAGCAAACGCTGAGTTCAT
CTTCACGGTCTGCCTATCAAGCGCTCTCTGAATTCTTCGCATCTCTTTCTCTTCCTGGCGTCGTTTCCTTTCCTCTTGCA
CATGCTCCTTCTTCTCCCGCTCCAGTCGGGACCTGTCCTCCTGTGTCATATCCTTAACAACCGCGTCAAGGTCACCTGCA
AGCGCGCTTTTGGTGAAAGCAGAGGCATAAAGATCTTGTGCGGCAGCCTTCATCTGCTGGAAGTCGTGGAAGATAGCGGG
AGCAAGAACACAGGTAGGGTCTTCTTTAACCAGAGCACGAGAGGCGGCGTCAACAGTATCAGCTCGGCAATTTTTGAAGT
GTCTGCGACAGATCGTCGTCCAGCCAATGCGACGACGAGCACTGATGAACCAAACAGAAACGGAATTTATGGAACATCCA
GAGCTCCTAGCAATATTTTCCTTCGTGTCAGAAGTCGGGTAAGGGTTATGAATGTTTGTGAGCAGCCAATTGTACGCTGG
TTCGATGAATGGGGGTAAA------TAAGATTCCGGTGATTGAGGA---TCCCGTGTTGTGAGCGTCATT---GGAGGAG
AAATAGTGAAACGATCAAGGCCGTCAAGAATGCTCCCTACACCATCAAGATTTTGCTTCCGTAATTCTTCTTGAGTTTTG
TGGAAGTCAGAAAAGCAGTTCGTGATGACAACGATCCTTGAAGCCACCGAGTTTGCAATGGATATGGTGTCGTCGGATAG
TTTTCCTGCGGACAGAAAACGGGAATAATCTGCGCATAATAAATTCCAAGATGACTCAAATGACATCAAGG------AGG
CTTCCTCGAGTAAAATTGAATCAAGTAGAGCGTTCTCCGCTTGTTGGAAGCGTTGTCGTA------TGTCTTTGTCCATC
GTGTA-------------GAGTGTGA-----------------------------AGGG-----------AAATGTGATG
AAAC----AATTGTT----------GACTA--GGAGTCTGCCAGT------------------GCTGCATAGATTC--TA
TGTG----------TGT---------------A---TT---------------TGTTTGA--------------------
CA---GACAATGCGGGACTTGAAT-------ATTT-------------------------------------------TG
ATTGTACCAAAATACTAAAAATAAT--------------G-----------------------ATCA-------------
----------------TTGTCCTCA--------------AG-----ATATA-CT--------------------------
--TCAATCTGTA-TCTGGTCGCCA------------------ATT-----------------------------------
--GAGCTCACA--------TCCAA-----------CATTT------TCAA----CGGT-CCAA-----------ATGGCT
TCCGTTGAG---------ATTCTGAAGCAGATCATAGAGCGTGTTCAAGAAACACAACGCCTATGTCTCGCTC------A
TC------CCTCTATTTCATCG------TCGTCG-TGCTCGCTC---------ACATCTCAA------------------
TCTCCGCTACGACC---C---ATTG------CTAATATTTCCCTTCCTGATCCACCCCCAATACAACCTGCTCTCATAGC
TGCTGGTGCCCTTCCAGAAATTTCATTGGCAATGGAACAAGCATATCAGCAACGAGCTGCTGACTTACGAGCTTTCTATG
TTTCGGCTTTAACACTTATGTGCTCAAATCAGCCACAGTATCCATCAAAGTTTTCCTATATCCCAGGACAAAAAATCCTC
CCTGTGTTCACCGAGCTATACCTCAAACAGCTTGTCTCTTGGAGAGAAGGAGCTGTTATGTTATACCTGAAACATTCATC
AGCAG------GCGACAAATCACACACTTCAAGCTG---T---ACACCAAAGTTCAACCACGTATGTCTCATGTCTAGC-
------CTTCGCTA-GCACGGTTTGGTGTGATGCCTTTGT----------------ACAGGAATATGTTCCGCTGCTGGA
ATACTTCTTTGCAGAGAACCCGTTTCCAACTCATGCCGACAAAGCCTTTCTTGCAAAGAAATCAGCAATGACGTTTCGTC
AGATTCATGTTTGGGTACGCGTATTTATCG-G----T-GTTCA-TTGGATCTTGATGTTGACAGCCCC---AAGTTCCAA
AACAAGCGCAACAAAATGAAGAAAGAAGGTCAGATCTTAAGAAGGAAACCAGTGGCCGAAGGTGCCACTCTTCCTTTGGA
TAGCCTCTACCAGCGTATGGAGAAATTCATTATAGC---AGA---AGCCAGGAAGGCGCCCGCATCGCATCCCAGTCTTC
CACATACTCCTACCAAGCAAGGAGACGAGATGGTAAATGC-AACA-TCCTCCTTCGTC---TTCG-TTTTATTCACAAGG
TCTTACATTGTAGATGTCTATCGCAGACAACCGATGCAACCCTCTCGAACCTCTGGCACCCTTGCACGCATTTCCATCGG
TGTATCCTCCTTCATGCTCGTATGATCCCTTCCCATCGAAGAATGGTATGACAAATTTCGGTGCGCCAATATGGCTCCGG
CGCCCAATGACCACAACTGTTCGACGTCCTACATTGGACATTGATGGGCTCATAGATCGCTTCTCGAGGATAAACGTACT
GGATGACTATGGTCCGCGTTCACGCGGCAGCGTCAATTCATGTGCAGCTGTAGCTGCCATCACGGTTATACCCCTCCCTG
CACCTTTGCCTGCCCTCATTCGGGGGACAGCTACGCATATCGCACCCATCCGTGTTTCCCTACCTGCCGTTCCTGCTACT
GCATCTCGTCGCCATGTCTTCAACACTCCCAGTCCCCAATCAAGACCTATTACATTGGTGCCAGCCCCAGCCTCAGAGAT
CCCAAGAGGCCAAAAGGCCCGCAGGCGGAAAATGGCACCATTGCCAAAACGCATCCCTCACGGGAACCCTGTTTTTCACC
GGGGTATTACACCAGCCATTTCAGAGGCATCTGTCGCCTCGCCTTCACCATCATCAACCTTGCGTTCGTCTTCCTTCGGG
TCTGAGAGTTCTTCGCAGAGCCGCTTGTTCTCAAGCGCGAACTCCACGTCAAGCAGTTCCCCCGATATCATGACATCACC
TCCATCATTCCCCTCACCTCCAACGCAACCTGCTTCTCCTCCAACGTCATTATTCAGTTTTTCTTCAAATATGGTCGATC
TGTTTGGCGATGCTTTGGAAAGCACTCCCTCGCCAGCCGAGGGACTTCAGCTTGACTTTAATTCAAGCATCTTTGGGAAT
GAGCACATCCTGAAGTCGTCGGCGTTCGACTTCTCCTTCGGTGCGGTCCCAGCAGCGAATCCTGTTCGCACACTGTTATA
A
>AU339_allele1 (reversed)
CTGAAGTACGGTGGTGGGAGGGACCCATGGTTAATGCTCAGCGCATTACTCGATGCTCCTGAGCTAGAGGTTGGCGACGC
AGAGGCGATGCGGGAAGTTGGGAGATGGAGGATGGAAGACGGGGTGGTTCCAGAAAGAC-----------ATTAGAAT-C
CACACTACACGAACAT-ATCCA----------CCGC-TT-----TCTCGGAGTAGATCCTAGCGCCAAATT---------
-------------------------------------------------------------------ATT--GCAG-AAT
TACAACAG-A-----TTTCTTTGTT----TGATTC----CGGTACATACAGAGC----------AATGCAAAA-CGAAGG
AAA-ACGATGTGCAA--CAAGTGA------ACAACAAGG----TAA-ATGC-GGGATA--AGTGTCATACACGATGCA--
----TGC-TGTAGGG-----TAT-TTTATGTGGT----GTGCAATGTGCACGATAATAA-TCTGATATATT---ATATGA
ATA--AGATTACT--T----------------------------------------------------------------
------AC--ACATAC-AGA---TAGGGT-GAAC-------AAGAGAGCATACATATAG--ACAATCATCTAACTC--AG
AAATCAGCGAACAAAA-CAAAAATTAAAGA--AGCAGGACACTCACACAGACACTGCCAGATCCTGCTCCAGTAGCCGTG
TTTGTTCTCTTAAAAGCTGGAGTTGCTCCAGCTTCGCTAAGCGAGCACCATCAGCAGGTGAGGGAGGCTGAGGTTGTG--
----------GAGGAGGATATAACAACGGGGGAAGCTGTAGAGCAGAGAGATCGATCTCTGGTAGTAGTTGTGAGAAGTG
GTCACAAGACGATGGCAGTGAGAAT------TGATTAATGTCAGACAGGA---AGGGTTGTTCA---GAGTTCAAGAGTT
CCGTCCAGCTGAAAGGGCCAGGAGGTCCAAGG---TCAATAAGG------------CCGACCGGAGGCTGGAAGAGGGTC
TCATCAATTTCTGTGGAAAGTCCGACTGTTTCGCCAGAATAA---TTGGGAGCGATTGTAGATATTGTGTTGAAAAAATT
GAAGTGGTCAAGATCATCTGGATCAGGTGTAGACACGG------GATCGCGGGAAGGAAATTCCAAATTTGCTAATTTGG
TCTC-AAATGATGCAACTGT--------C-AAC-AATAT---GTCAA-TGGAG-ATCTCAGGAT-------------ATG
ATAGAGTAA-ACGTACGGTCTACTGGAGCGGGCTGGATATAATTTTGTTG------AAAGGATTGTTCGATGGAATTTGT
TTGTTTGTCAGGGAATGTATATCCATCGAACATTGCAATGTCAACTGGGGCAAACTGATCGAAATTGACGCTCTTGACTG
GACCAGGAATCTCAAAGAAATTC---------GTCTGAAACCAGTCGTCGATATTTGAGTCGAGAGCAACGGTTTCTTTA
GGAAGAGGATCTGACACGGCATGTACGCGGGGTCCAACATGGAGACCTCTCGGACGCTTGGGCACAGCATGAGCATCAGC
------GTCTGATAGCC------TTCGTTTTCGTGAAGACCCTGAAACTGGCTGAGGCT---TAATATT---TTGGACCT
CAT---C---AATGCCATC------------GCGACTTGATGGTGGCGATGGAAAGGTAAAAGCATTGGCATGGGGGGTC
AGGACCTTCGCATTGGACCTGAAA---AATGCCAATCAGC-AGCAGTTGGCCCAAAGC-----ATGATGGTGGCTTACCG
AAGGCGTTTCAGCGGACGATCTCTACATGAAGATGGTCTATCATCAGTTGATTCAGACGAT---ACAGAGGCACGCCGCT
TCCGACCAGCGAGAACGGGTGGAATAGAATCGTCT---------TCTTCGTCTTCACTCTCATCTGTCCATGATGTCTCG
AGAGTAGGAACGGGAGATGGTGTGCGA------------GAATGACTGGGAGATGGGTACGAAGCAAAAGCAGAGTGTGT
CTTCTGGGCCTGCCTATCAAGAGCTCTTTGAATTCTCCGCATCCCCTTCTCTTCCTCGTGTCGTTTCTTTTCCTCTTGCG
CACGGTCCTTCCTCTCCCGCTCCAATCGCAACCTATCCTCTTCCGTCATATCCTTAATTACAGCGTCAAGGTCATCTGCA
AGCACGCTTTTGGTAAATGTAGAGGCGTAAAGATCTTGTGTAGCAGCCTTCATCTGCTGGAAGTCATGGAGGATAGCGGG
TGCAAGAACACGGGCAAGGTCTTCTTTGACTAGTGCACGATAGGCAGCGTCAACAGTGTCAGCTCGGCAGTTTTTGAAGT
GTTTGCGGCAAATCGTCGTCCAGCCGATGCGACGGCGAGCGCTGATGAACCAAGTAGAAATGGAGTTCATAGAACATCCA
GAATTCTTTGTAATGCTTGCTTTTGTATCAGATGATGGATAAGGGTTATGAATATTAGCGAGCAGCCAATTGTACGCTGG
TTCAATGAATGGGGGTAAA------GAAGATTCCGATGATTGTGAT---TTTTGTGCTCTGAGTGTCGTC---GGAGGTG
AAATAGTGAGATGACTGAGGCCATCTAGAATGTTCTCCAAGGCATTGAAGAATTGGCTCGTTGATTCTTCGCGTGTTTTG
TGGAAGTCAAGAAAGCAGTTTGCGATGATAGCGACCCTCGAAGCCACCATATTCGCAATTGCGATGGTGTCGTCAGATAA
TTCTCCTGCGGATAGGCAATTGGAAAAGTCTATGTACA------------ACGATTCGAACGATATTAAGGAGT---TGT
CGTCGCCACGCGAGAGTGCATCAATTAGAGTACCCTCCGCTTGTTGGAAGCGTTGTCGTA------TGTCTTTGTCCATC
CTGGAATT----------GATATTAAAG------------------------------------------AGACGAGACG
TG------GGGTGTG------TAAGTATTA----------------------------------------AATAAG--TA
TGTG----------TGT------------------CTT---------------TGTTTGGA-------------------
CA---GACAATGCGAACTTTTC--A-----AATCA---------------------------------------------
---TTACCAAAATATAAATAAACAA-------------------------------------CATCA-------------
TTTTA-----------TTGTCCACA---------------------ACTTA-CT--------------------------
--TGAAGGAACTCAGTGGTCAAGT--------------------------------------------------------
-AATGATTAACT------ATCCAA-----------CAGCT------CCGA----TGGC-CAGG-----------ATAACT
TCTGTTGATTCA------ATTCTGAAGTCAATCATCCAGCGTGCCCAAGA------------TTTCACCACTC------A
TC------CCTCTGTTTCAATA------TCGCCG-TGCTCGCTC---------CCATCTCGA------TCAT------GT
TCTCCACAACAACC---T---ATTG------CTATCATTTCCCTTCCCGACCCGCCATCAATACAACCTGCTCTGCTAGC
TGTTGGTGCCCTCCCAGAACTCTCACTATCATTGGAACATGCATATCAATTGCGGGCGGCTGACTTACGAGCTTTCTACC
ATTCGGCTTTAACGATTATGTGCTCGAATCAGCCACAGTATCCGTCCAAGTTTCGCTCTGTTCCCAGCCAAAAAGTCCTG
CCTGTTTTCACTGAGCTATATCTCAGGCAACTTGTCGCTTGGAGACAAGATTGTGTCGACTTGTATCTTAAACATTCATC
AACGA------GCAACAATGTACCAGCTCCAGGTGC---T---TTACCAAAATTCAATCATGTGCGTTCAATGTCCTGC-
------CTTCGCCT-GTCTAGCCCTGTGTAATGTCTGT------------------ACAGGAATATGTTCCATTGCTCGA
ATACTTTTTCGCAGAGAACCCGTTTCCAACTCACGCTGACAAGGCTTTTCTTGCCAAGAAATCAGCAATGAAATATCGTC
AAATCCATGTTTGGGTATGCATATCAATTT-G----T-ATACG-TTGGCTCTTGATGTTAATAATCCA---AAGTTTCAA
AATAAGCGTAACAGAATGAAGAAAGAAGGTCAAGTCTTGAGAAAGAAAACACTGGCTGAGGGTGCCACTCTTCCGTTGGA
TAGCCTATATCAGCGTATGGAGAAGTTTCTTATATC---AGA---AGAAAGGAAGGCATTTGCATCACCTCTCAGTCCTC
TGCGTTCTCCTAGCAAGCAAGGAGACGAAATGGTAAATGC-AATA-TCCCACTTCATC---TTCG-TTTTACTCACAAGG
TTTTA---TATAGATA------GCAGACAACCGATACAACCCACTCGAACCTCTGGCACCTTTGCACGCATTTCCATCGT
CGTACCCCCCTTTATGCTCGTATGATCCCTTCCCGTCGAAGAATGGTGTGACCAATTTTGGTGCGCCAACATGGCTTCGG
CGCCCAATGACCACAACTATTCGACGTCCCACATTGGATATCGATGGGCTCGTAGATTGCTTCTCGAGGTTGAATATACT
GGATGATTCTAGCCCGCGTTCACGCGGCAGCATCGATTCATTTGCAGCTGTAGCTGCCGTCACGGTCATACCCTTCCCTG
CACCTTTACCTGCCCTCATTCGGGGGATAGCTACGCATATCGCGCCCATCCGTATTCCCCTACCTGCTGTTCCTGCCACT
GCATCTTGTCGCCATGTCTTCAACACTCCCAGTCCCCAATCAAGACCTATTACATTGGTGCCAGCCCCAGCCTCTGAGAT
AACAAGAGGGCAGAAGGCCCGCCGGCGGAAAATGGCACCATTGCCAAAGCGCGTCCCTCACGGGAACCCGGTTTCTCACC
GGGGCGTCACACCAGCCATTTCAGAAGCATCTGCCTCCTCGCCATCACCATCGTCAACCTCGCGTTCGTCTTCATTCGGG
TCTGAGAGTTCCCCGCAGAGTCGCTTGTTCTCAAGCGCGAACTCCACATCAAGCAGTTCCCCTGGCATCATGACACCACC
TCCATCATTCCCCTCACCTCTAACGCACCTTGCTTCTCCTGCAGCGTCATTATTCAGTTTTTCTTCAAATATGACCGATC
TGTTTGGCGATGCTTTGGAAAGCATTCCCTCGCCAGCCGAGGGACTTCAGCTTGACTTTAATTCAAGCATCTTCGGGAAT
GAGCACACTCTGAAGTCGCCGGCGTTCGACTTCTCCTTCGGTGCAGCCCCACTAGCGAATC---TTCGCGCACCATCATG
A
>AU393x_allele1 (reversed)
CTGAAGTACGGTGGTGGGAGGGACCCATGGTTAATGCTCAGCGCATTACTCGATGCTCCTGAGCTAGAGGTTGGCGACGC
AGAGGCGATGCGGGAAGTTGGGAGATGGAGGATGGAAGACGGGGTGGTTCCAGAAAGAC-----------ATTAGAAT-C
CACACTACACGAACAT-ATCCA----------CCGC-TT-----TCTCGGAGTAGATCCTAGCGCCAAATT---------
-------------------------------------------------------------------ATT--GCAG-AAT
TACAACAG-A-----TTTCTTTGTT----TGATTC----CGGTACATACAGAGC----------AATGCAAAA-CGAAGG
AAA-ACGATGTGCAA--CAAGTGA------ACAACAAGG----TAA-ATGC-GGGATA--AGTGTCATACACGATGCA--
----TGC-TGTAGGG-----TAT-TTTATGTGGT----GTGCAATGTGCACGATAATAA-TCTGATATATT---ATATGA
ATA--AGATTACT--T----------------------------------------------------------------
------AC--ACATAC-AGA---TAGGGT-GAAC-------AAGAGAGCATACATATAG--ACAATCATCTAACTC--AG
AAATCAGCGAACAAAA-CAAAAATTAAAGA--AGCAGGACACTCACACAGACACTGCCAGATCCTGCTCCAGTAGCCGTG
TTTGTTCTCTTAAAAGCTGGAGTTGCTCCAGCTTCGCTAAGCGAGCACCATCAGCAGGTGAGGGAGGCTGAGGTTGTG--
----------GAGGAGGATATAACAACGGGGGAAGCTGTAGAGCAGAGAGATCGATCTCTGGTAGTAGTTGTGAGAAGTG
GTCACAAGACGATGGCAGTGAGAAT------TGATTAATGTCAGACAGGA---AGGGTTGTTCA---GAGTTCAAGAGTT
CCGTCCAGCTGAAAGGGCCAGGAGGTCCAAGG---TCAATAAGG------------CCGACCGGAGGCTGGAAGAGGGTC
TCATCAATTTCTGTGGAAAGTCCGACTGTTTCGCCAGAATAA---TTGGGAGCGATTGTAGATATTGTGTTGAAAAAATT
GAAGTGGTCAAGATCATCTGGATCAGGTGTAGACACGG------GATCGCGGGAAGGAAATTCCAAATTTGCTAATTTGG
TCTC-AAATGATGCAACTGT--------C-AAC-AATAT---GTCAA-TGGAG-ATCTCAGGAT-------------ATG
ATAGAGTAA-ACGTACGGTCTACTGGAGCGGGCTGGATATAATTTTGTTG------AAAGGATTGTTCGATGGAATTTGT
TTGTTTGTCAGGGAATGTATATCCATCGAACATTGCAATGTCAACTGGGGCAAACTGATCGAAATTGACGCTCTTGACTG
GACCAGGAATCTCAAAGAAATTC---------GTCTGAAACCAGTCGTCGATATTTGAGTCGAGAGCAACGGTTTCTTTA
GGAAGAGGATCTGACACGGCATGTACGCGGGGTCCAACATGGAGACCTCTCGGACGCTTGGGCACAGCATGAGCATCAGC
------GTCTGATAGCC------TTCGTTTTCGTGAAGACCCTGAAACTGGCTGAGGCT---TAATATT---TTGGACCT
CAT---C---AATGCCATC------------GCGACTTGATGGTGGCGATGGAAAGGTAAAAGCATTGGCATGGGGGGTC
AGGACCTTCGCATTGGACCTGAAA---AATGCCAATCAGC-AGCAGTTGGCCCAAAGC-----ATGATGGTGGCTTACCG
AAGGCGTTTCAGCGGACGATCTCTACATGAAGATGGTCTATCATCAGTTGATTCAGACGAT---ACAGAGGCACGCCGCT
TCCGACCAGCGAGAACGGGTGGAATAGAATCGTCT---------TCTTCGTCTTCACTCTCATCTGTCCATGATGTCTCG
AGAGTAGGAACGGGAGATGGTGTGCGA------------GAATGACTGGGAGATGGGTACGAAGCAAAAGCAGAGTGTGT
CTTCTGGGCCTGCCTATCAAGAGCTCTTTGAATTCTCCGCATCCCCTTCTCTTCCTCGTGTCGTTTCTTTTCCTCTTGCG
CACGGTCCTTCCTCTCCCGCTCCAATCGCAACCTATCCTCTTCCGTCATATCCTTAATTACAGCGTCAAGGTCATCTGCA
AGCACGCTTTTGGTAAATGTAGAGGCGTAAAGATCTTGTGTAGCAGCCTTCATCTGCTGGAAGTCATGGAGGATAGCGGG
TGCAAGAACACGGGCAAGGTCTTCTTTGACTAGTGCACGATAGGCAGCGTCAACAGTGTCAGCTCGGCAGTTTTTGAAGT
GTTTGCGGCAAATCGTCGTCCAGCCGATGCGACGGCGAGCGCTGATGAACCAAGTAGAAATGGAGTTCATAGAACATCCA
GAATTCTTTGTAATGCTTGCTTTTGTATCAGATGATGGATAAGGGTTATGAATATTAGCGAGCAGCCAATTGTACGCTGG
TTCAATGAATGGGGGTAAA------GAAGATTCCGATGATTGTGAT---TTTTGTGCTCTGAGTGTCGTC---GGAGGTG
AAATAGTGAGATGACTGAGGCCATCTAGAATGTTCTCCAAGGCATTGAAGAATTGGCTCGTTGATTCTTCGCGTGTTTTG
TGGAAGTCAAGAAAGCAGTTTGCGATGATAGCGACCCTCGAAGCCACCATATTCGCAATTGCGATGGTGTCGTCAGATAA
TTCTCCTGCGGATAGGCAATTGGAAAAGTCTATGTACA------------ACGATTCGAACGATATTAAGGAGT---TGT
CGTCGCCACGCGAGAGTGCATCAATTAGAGTACCCTCCGCTTGTTGGAAGCGTTGTCGTA------TGTCTTTGTCCATC
CTGGAATT----------GATATTAAAG------------------------------------------AGACGAGACG
TG------GGGTGTG------TAAGTATTA----------------------------------------AATAAG--TA
TGTG----------TGT------------------CTT---------------TGTTTGGA-------------------
CA---GACAATGCGAACTTTTC--A-----AATCA---------------------------------------------
---TTACCAAAATATAAATAAACAA-------------------------------------CATCA-------------
TTTTA-----------TTGTCCACA---------------------ACTTA-CT--------------------------
--TGAAGGAACTCAGTGGTCAAGT--------------------------------------------------------
-AATGATTAACT------ATCCAA-----------CAGCT------CCGA----TGGC-CAGG-----------ATAACT
TCTGTTGATTCA------ATTCTGAAGTCAATCATCCAGCGTGCCCAAGA------------TTTCACCACTC------A
TC------CCTCTGTTTCAATA------TCGCCG-TGCTCGCTC---------CCATCTCGA------TCAT------GT
TCTCCACAACAACC---T---ATTG------CTATCATTTCCCTTCCCGACCCGCCATCAATACAACCTGCTCTGCTAGC
TGTTGGTGCCCTCCCAGAACTCTCACTATCATTGGAACATGCATATCAATTGCGGGCGGCTGACTTACGAGCTTTCTACC
ATTCGGCTTTAACGATTATGTGCTCGAATCAGCCACAGTATCCGTCCAAGTTTCGCTCTGTTCCCAGCCAAAAAGTCCTG
CCTGTTTTCACTGAGCTATATCTCAGGCAACTTGTCGCTTGGAGACAAGATTGTGTCGACTTGTATCTTAAACATTCATC
AACGA------GCAACAATGTACCAGCTCCAGGTGC---T---TTACCAAAATTCAATCATGTGCGTTCAATGTCCTGC-
------CTTCGCCT-GTCTAGCCCTGTGTAATGTCTGT------------------ACAGGAATATGTTCCATTGCTCGA
ATACTTTTTCGCAGAGAACCCGTTTCCAACTCACGCTGACAAGGCTTTTCTTGCCAAGAAATCAGCAATGAAATATCGTC
AAATCCATGTTTGGGTATGCATATCAATTT-G----T-ATACG-TTGGCTCTTGATGTTAATAATCCA---AAGTTTCAA
AATAAGCGTAACAGAATGAAGAAAGAAGGTCAAGTCTTGAGAAAGAAAACACTGGCTGAGGGTGCCACTCTTCCGTTGGA
TAGCCTATATCAGCGTATGGAGAAGTTTCTTATATC---AGA---AGAAAGGAAGGCATTTGCATCACCTCTCAGTCCTC
TGCGTTCTCCTAGCAAGCAAGGAGACGAAATGGTAAATGC-AATA-TCCCACTTCATC---TTCG-TTTTACTCACAAGG
TTTTA---TATAGATA------GCAGACAACCGATACAACCCACTCGAACCTCTGGCACCTTTGCACGCATTTCCATCGT
CGTACCCCCCTTTATGCTCGTATGATCCCTTCCCGTCGAAGAATGGTGTGACCAATTTTGGTGCGCCAACATGGCTTCGG
CGCCCAATGACCACAACTATTCGACGTCCCACATTGGATATCGATGGGCTCGTAGATTGCTTCTCGAGGTTGAATATACT
GGATGATTCTAGCCCGCGTTCACGCGGCAGCATCGATTCATTTGCAGCTGTAGCTGCCGTCACGGTCATACCCTTCCCTG
CACCTTTACCTGCCCTCATTCGGGGGATAGCTACGCATATCGCGCCCATCCGTATTCCCCTACCTGCTGTTCCTGCCACT
GCATCTTGTCGCCATGTCTTCAACACTCCCAGTCCCCAATCAAGACCTATTACATTGGTGCCAGCCCCAGCCTCTGAGAT
AACAAGAGGGCAGAAGGCCCGCCGGCGGAAAATGGCACCATTGCCAAAGCGCGTCCCTCACGGGAACCCGGTTTCTCACC
GGGGCGTCACACCAGCCATTTCAGAAGCATCTGCCTCCTCGCCATCACCATCGTCAACCTCGCGTTCGTCTTCATTCGGG
TCTGAGAGTTCCCCGCAGAGTCGCTTGTTCTCAAGCGCGAACTCCACATCAAGCAGTTCCCCTGGCATCATGACACCACC
TCCATCATTCCCCTCACCTCTAACGCACCTTGCTTCTCCTGCAGCGTCATTATTCAGTTTTTCTTCAAATATGACCGATC
TGTTTGGCGATGCTTTGGAAAGCATTCCCTCGCCAGCCGAGGGACTTCAGCTTGACTTTAATTCAAGCATCTTCGGGAAT
GAGCACACTCTGAAGTCGCCGGCGTTCGACTTCTCCTTCGGTGCAGCCCCACTAGCGAATC---TTCGCGCACCATCATG
A
>AU422_allele1
CTGAAGTACGGTGGTGGGAGGGACCCATGGTTAATGCTCAGCGCATTACTCGATGCTCCTGAGCTAGAGGTTGGCGACGC
AGAGGCGATGCGGGAAGTTGGGAGATGGAGGATGGAAGACGGGGTGGTTCCAGAAAGAC-----------ATTAGAAT-C
CACACTACACGAACAT-ATCCA----------CCGC-TT-----TCTCGGAGTAGATCCTAGCGCCAAATT---------
-------------------------------------------------------------------ATT--GCAG-AAT
TACAACAG-A-----TTTCTTTGTT----TGATTC----CGGTACATACAGAGC----------AATGCAAAA-CGAAGG
AAA-ACGATGTGCAA--CAAGTGA------ACAACAAGG----TAA-ATGC-GGGATA--AGTGTCATACACGATGCA--
----TGC-TGTAGGG-----TAT-TTTATGTGGT----GTGCAATGTGCACGATAATAA-TCTGATATATT---ATATGA
ATA--AGATTACT--T----------------------------------------------------------------
------AC--ACATAC-AGA---TAGGGT-GAAC-------AAGAGAGCATACATATAG--ACAATCATCTAACTC--AG
AAATCAGCGAACAAAA-CAAAAATTAAAGA--AGCAGGACACTCACACAGACACTGCCAGATCCTGCTCCAGTAGCCGTG
TTTGTTCTCTTAAAAGCTGGAGTTGCTCCAGCTTCGCTAAGCGAGCACCATCAGCAGGTGAGGGAGGCTGAGGTTGTG--
----------GAGGAGGATATAACAACGGGGGAAGCTGTAGAGCAGAGAGATCGATCTCTGGTAGTAGTTGTGAGAAGTG
GTCACAAGACGATGGCAGTGAGAAT------TGATTAATGTCAGACAGGA---AGGGTTGTTCA---GAGTTCAAGAGTT
CCGTCCAGCTGAAAGGGCCAGGAGGTCCAAGG---TCAATAAGG------------CCGACCGGAGGCTGGAAGAGGGTC
TCATCAATTTCTGTGGAAAGTCCGACTGTTTCGCCAGAATAA---TTGGGAGCGATTGTAGATATTGTGTTGAAAAAATT
GAAGTGGTCAAGATCATCTGGATCAGGTGTAGACACGG------GATCGCGGGAAGGAAATTCCAAATTTGCTAATTTGG
TCTC-AAATGATGCAACTGT--------C-AAC-AATAT---GTCAA-TGGAG-ATCTCAGGAT-------------ATG
ATAGAGTAA-ACGTACGGTCTACTGGAGCGGGCTGGATATAATTTTGTTG------AAAGGATTGTTCGATGGAATTTGT
TTGTTTGTCAGGGAATGTATATCCATCGAACATTGCAATGTCAACTGGGGCAAACTGATCGAAATTGACGCTCTTGACTG
GACCAGGAATCTCAAAGAAATTC---------GTCTGAAACCAGTCGTCGATATTTGAGTCGAGAGCAACGGTTTCTTTA
GGAAGAGGATCTGACACGGCATGTACGCGGGGTCCAACATGGAGACCTCTCGGACGCTTGGGCACAGCATGAGCATCAGC
------GTCTGATAGCC------TTCGTTTTCGTGAAGACCCTGAAACTGGCTGAGGCT---TAATATT---TTGGACCT
CAT---C---AATGCCATC------------GCGACTTGATGGTGGCGATGGAAAGGTAAAAGCATTGGCATGGGGGGTC
AGGACCTTCGCATTGGACCTGAAA---AATGCCAATCAGC-AGCAGTTGGCCCAAAGC-----ATGATGGTGGCTTACCG
AAGGCGTTTCAGCGGACGATCTCTACATGAAGATGGTCTATCATCAGTTGATTCAGACGAT---ACAGAGGCACGCCGCT
TCCGACCAGCGAGAACGGGTGGAATAGAATCGTCT---------TCTTCGTCTTCACTCTCATCTGTCCATGATGTCTCG
AGAGTAGGAACGGGAGATGGTGTGCGA------------GAATGACTGGGAGATGGGTACGAAGCAAAAGCAGAGTGTGT
CTTCTGGGCCTGCCTATCAAGAGCTCTTTGAATTCTCCGCATCCCCTTCTCTTCCTCGTGTCGTTTCTTTTCCTCTTGCG
CACGGTCCTTCCTCTCCCGCTCCAATCGCAACCTATCCTCTTCCGTCATATCCTTAATTACAGCGTCAAGGTCATCTGCA
AGCACGCTTTTGGTAAATGTAGAGGCGTAAAGATCTTGTGTAGCAGCCTTCATCTGCTGGAAGTCATGGAGGATAGCGGG
TGCAAGAACACGGGCAAGGTCTTCTTTGACTAGTGCACGATAGGCAGCGTCAACAGTGTCAGCTCGGCAGTTTTTGAAGT
GTTTGCGGCAAATCGTCGTCCAGCCGATGCGACGGCGAGCGCTGATGAACCAAGTAGAAATGGAGTTCATAGAACATCCA
GAATTCTTTGTAATGCTTGCTTTTGTATCAGATGATGGATAAGGGTTATGAATATTAGCGAGCAGCCAATTGTACGCTGG
TTCAATGAATGGGGGTAAA------GAAGATTCCGATGATTGTGAT---TTTTGTGCTCTGAGTGTCGTC---GGAGGTG
AAATAGTGAGATGACTGAGGCCATCTAGAATGTTCTCCAAGGCATTGAAGAATTGGCTCGTTGATTCTTCGCGTGTTTTG
TGGAAGTCAAGAAAGCAGTTTGCGATGATAGCGACCCTCGAAGCCACCATATTCGCAATTGCGATGGTGTCGTCAGATAA
TTCTCCTGCGGATAGGCAATTGGAAAAGTCTATGTACA------------ACGATTCGAACGATATTAAGGAGT---TGT
CGTCGCCACGCGAGAGTGCATCAATTAGAGTACCCTCCGCTTGTTGGAAGCGTTGTCGTA------TGTCTTTGTCCATC
CTGGAATT----------GATATTAAAG------------------------------------------AGACGAGACG
TG------GGGTGTG------TAAGTATTA----------------------------------------AATAAG--TA
TGTG----------TGT------------------CTT---------------TGTTTGGA-------------------
CA---GACAATGCGAACTTTTC--A-----AATCA---------------------------------------------
---TTACCAAAATATAAATAAACAA-------------------------------------CATCA-------------
TTTTA-----------TTGTCCACA---------------------ACTTA-CT--------------------------
--TGAAGGAACTCAGTGGTCAAGT--------------------------------------------------------
-AATGATTAACT------ATCCAA-----------CAGCT------CCGA----TGGC-CAGG-----------ATAACT
TCTGTTGATTCA------ATTCTGAAGTCAATCATCCAGCGTGCCCAAGA------------TTTCACCACTC------A
TC------CCTCTGTTTCAATA------TCGCCG-TGCTCGCTC---------CCATCTCGA------TCAT------GT
TCTCCACAACAACC---T---ATTG------CTATCATTTCCCTTCCCGACCCGCCATCAATACAACCTGCTCTGCTAGC
TGTTGGTGCCCTCCCAGAACTCTCACTATCATTGGAACATGCATATCAATTGCGGGCGGCTGACTTACGAGCTTTCTACC
ATTCGGCTTTAACGATTATGTGCTCGAATCAGCCACAGTATCCGTCCAAGTTTCGCTCTGTTCCCAGCCAAAAAGTCCTG
CCTGTTTTCACTGAGCTATATCTCAGGCAACTTGTCGCTTGGAGACAAGATTGTGTCGACTTGTATCTTAAACATTCATC
AACGA------GCAACAATGTACCAGCTCCAGGTGC---T---TTACCAAAATTCAATCATGTGCGTTCAATGTCCTGC-
------CTTCGCCT-GTCTAGCCCTGTGTAATGTCTGT------------------ACAGGAATATGTTCCATTGCTCGA
ATACTTTTTCGCAGAGAACCCGTTTCCAACTCACGCTGACAAGGCTTTTCTTGCCAAGAAATCAGCAATGAAATATCGTC
AAATCCATGTTTGGGTATGCATATCAATTT-G----T-ATACG-TTGGCTCTTGATGTTAATAATCCA---AAGTTTCAA
AATAAGCGTAACAGAATGAAGAAAGAAGGTCAAGTCTTGAGAAAGAAAACACTGGCTGAGGGTGCCACTCTTCCGTTGGA
TAGCCTATATCAGCGTATGGAGAAGTTTCTTATATC---AGA---AGAAAGGAAGGCATTTGCATCACCTCTCAGTCCTC
TGCGTTCTCCTAGCAAGCAAGGAGACGAAATGGTAAATGC-AATA-TCCCACTTCATC---TTCG-TTTTACTCACAAGG
TTTTA---TATAGATA------GCAGACAACCGATACAACCCACTCGAACCTCTGGCACCTTTGCACGCATTTCCATCGT
CGTACCCCCCTTTATGCTCGTATGATCCCTTCCCGTCGAAGAATGGTGTGACCAATTTTGGTGCGCCAACATGGCTTCGG
CGCCCAATGACCACAACTATTCGACGTCCCACATTGGATATCGATGGGCTCGTAGATTGCTTCTCGAGGTTGAATATACT
GGATGATTCTAGCCCGCGTTCACGCGGCAGCATCGATTCATTTGCAGCTGTAGCTGCCGTCACGGTCATACCCTTCCCTG
CACCTTTACCTGCCCTCATTCGGGGGATAGCTACGCATATCGCGCCCATCCGTATTCCCCTACCTGCTGTTCCTGCCACT
GCATCTTGTCGCCATGTCTTCAACACTCCCAGTCCCCAATCAAGACCTATTACATTGGTGCCAGCCCCAGCCTCTGAGAT
AACAAGAGGGCAGAAGGCCCGCCGGCGGAAAATGGCACCATTGCCAAAGCGCGTCCCTCACGGGAACCCGGTTTCTCACC
GGGGCGTCACACCAGCCATTTCAGAAGCATCTGCCTCCTCGCCATCACCATCGTCAACCTCGCGTTCGTCTTCATTCGGG
TCTGAGAGTTCCCCGCAGAGTCGCTTGTTCTCAAGCGCGAACTCCACATCAAGCAGTTCCCCTGGCATCATGACACCACC
TCCATCATTCCCCTCACCTCTAACGCACCTTGCTTCTCCTGCAGCGTCATTATTCAGTTTTTCTTCAAATATGACCGATC
TGTTTGGCGATGCTTTGGAAAGCATTCCCTCGCCAGCCGAGGGACTTCAGCTTGACTTTAATTCAAGCATCTTCGGGAAT
GAGCACACTCTGAAGTCGCCGGCGTTCGACTTCTCCTTCGGTGCAGCCCCACTAGCGAATC---TTCGCGCACCATCATG
A
>AU341_allele2
CTGAAGTACGGTGGTGGGAGGGACCCATGGTTAATGCTCAGCGCATTACTCGATGCTCCTGAGCTAGAGGTTGGCGACGC
AGAGGCGATGCGGGAAGTTGGGAGATGGAGGATGGAAGACGGGGTGGTTCCAGAAAGAC-----------ATTAGAAT-C
CACACTACACGAACAT-ATCCA----------CCGC-TT-----TCTCGGAGTAGATCCTAGCGCCAAATT---------
-------------------------------------------------------------------ATT--GCAG-AAT
TACAACAG-A-----TTTCTTTGTT----TGATTC----CGGTACATACAGAGC----------AATGCAAAA-CGAAGG
AAA-ACGATGTGCAA--CAAGTGA------ACAACAAGG----TAA-ATGC-GGGATA--AGTGTCATACACGATGCA--
----TGC-TGTAGGG-----TAT-TTTATGTGGT----GTGCAATGTGCACGATAATAA-TCTGATATATT---ATATGA
ATA--AGATTACT--T----------------------------------------------------------------
------AC--ACATAC-AGA---TAGGGT-GAAC-------AAGAGAGCATACATATAG--ACAATCATCTAACTC--AG
AAATCAGCGAACAAAA-CAAAAATTAAAGA--AGCAGGACACTCACACAGACACTGCCAGATCCTGCTCCAGTAGCCGTG
TTTGTTCTCTTAAAAGCTGGAGTTGCTCCAGCTTCGCTAAGCGAGCACCATCAGCAGGTGAGGGAGGCTGAGGTTGTG--
----------GAGGAGGATATAACAACGGGGGAAGCTGTAGAGCAGAGAGATCGATCTCTGGTAGTAGTTGTGAGAAGTG
GTCACAAGACGATGGCAGTGAGAAT------TGATTAATGTCAGACAGGA---AGGGTTGTTCA---GAGTTCAAGAGTT
CCGTCCAGCTGAAAGGGCCAGGAGGTCCAAGG---TCAATAAGG------------CCGACCGGAGGCTGGAAGAGGGTC
TCATCAATTTCTGTGGAAAGTCCGACTGTTTCGCCAGAATAA---TTGGGAGCGATTGTAGATATTGTGTTGAAAAAATT
GAAGTGGTCAAGATCATCTGGATCAGGTGTAGACACGG------GATCGCGGGAAGGAAATTCCAAATTTGCTAATTTGG
TCTC-AAATGATGCAACTGT--------C-AAC-AATAT---GTCAA-TGGAG-ATCTCAGGAT-------------ATG
ATAGAGTAA-ACGTACGGTCTACTGGAGCGGGCTGGATATAATTTTGTTG------AAAGGATTGTTCGATGGAATTTGT
TTGTTTGTCAGGGAATGTATATCCATCGAACATTGCAATGTCAACTGGGGCAAACTGATCGAAATTGACGCTCTTGACTG
GACCAGGAATCTCAAAGAAATTC---------GTCTGAAACCAGTCGTCGATATTTGAGTCGAGAGCAACGGTTTCTTTA
GGAAGAGGATCTGACACGGCATGTACGCGGGGTCCAACATGGAGACCTCTCGGACGCTTGGGCACAGCATGAGCATCAGC
------GTCTGATAGCC------TTCGTTTTCGTGAAGACCCTGAAACTGGCTGAGGCT---TAATATT---TTGGACCT
CAT---C---AATGCCATC------------GCGACTTGATGGTGGCGATGGAAAGGTAAAAGCATTGGCATGGGGGGTC
AGGACCTTCGCATTGGACCTGAAA---AATGCCAATCAGC-AGCAGTTGGCCCAAAGC-----ATGATGGTGGCTTACCG
AAGGCGTTTCAGCGGACGATCTCTACATGAAGATGGTCTATCATCAGTTGATTCAGACGAT---ACAGAGGCACGCCGCT
TCCGACCAGCGAGAACGGGTGGAATAGAATCGTCT---------TCTTCGTCTTCACTCTCATCTGTCCATGATGTCTCG
AGAGTAGGAACGGGAGATGGTGTGCGA------------GAATGACTGGGAGATGGGTACGAAGCAAAAGCAGAGTGTGT
CTTCTGGGCCTGCCTATCAAGAGCTCTTTGAATTCTCCGCATCCCCTTCTCTTCCTCGTGTCGTTTCTTTTCCTCTTGCG
CACGGTCCTTCCTCTCCCGCTCCAATCGCAACCTATCCTCTTCCGTCATATCCTTAATTACAGCGTCAAGGTCATCTGCA
AGCACGCTTTTGGTAAATGTAGAGGCGTAAAGATCTTGTGTAGCAGCCTTCATCTGCTGGAAGTCATGGAGGATAGCGGG
TGCAAGAACACGGGCAAGGTCTTCTTTGACTAGTGCACGATAGGCAGCGTCAACAGTGTCAGCTCGGCAGTTTTTGAAGT
GTTTGCGGCAAATCGTCGTCCAGCCGATGCGACGGCGAGCGCTGATGAACCAAGTAGAAATGGAGTTCATAGAACATCCA
GAATTCTTTGTAATGCTTGCTTTTGTATCAGATGATGGATAAGGGTTATGAATATTAGCGAGCAGCCAATTGTACGCTGG
TTCAATGAATGGGGGTAAA------GAAGATTCCGATGATTGTGAT---TTTTGTGCTCTGAGTGTCGTC---GGAGGTG
AAATAGTGAGATGACTGAGGCCATCTAGAATGTTCTCCAAGGCATTGAAGAATTGGCTCGTTGATTCTTCGCGTGTTTTG
TGGAAGTCAAGAAAGCAGTTTGCGATGATAGCGACCCTCGAAGCCACCATATTCGCAATTGCGATGGTGTCGTCAGATAA
TTCTCCTGCGGATAGGCAATTGGAAAAGTCTATGTACA------------ACGATTCGAACGATATTAAGGAGT---TGT
CGTCGCCACGCGAGAGTGCATCAATTAGAGTACCCTCCGCTTGTTGGAAGCGTTGTCGTA------TGTCTTTGTCCATC
CTGGAATT----------GATATTAAAG------------------------------------------AGACGAGACG
TG------GGGTGTG------TAAGTATTA----------------------------------------AATAAG--TA
TGTG----------TGT------------------CTT---------------TGTTTGGA-------------------
CA---GACAATGCGAACTTTTC--A-----AATCA---------------------------------------------
---TTACCAAAATATAAATAAACAA-------------------------------------CATCA-------------
TTTTA-----------TTGTCCACA---------------------ACTTA-CT--------------------------
--TGAAGGAACTCAGTGGTCAAGT--------------------------------------------------------
-AATGATTAACT------ATCCAA-----------CAGCT------CCGA----TGGC-CAGG-----------ATAACT
TCTGTTGATTCA------ATTCTGAAGTCAATCATCCAGCGTGCCCAAGA------------TTTCACCACTC------A
TC------CCTCTGTTTCAATA------TCGCCG-TGCTCGCTC---------CCATCTCGA------TCAT------GT
TCTCCACAACAACC---T---ATTG------CTATCATTTCCCTTCCCGACCCGCCATCAATACAACCTGCTCTGCTAGC
TGTTGGTGCCCTCCCAGAACTCTCACTATCATTGGAACATGCATATCAATTGCGGGCGGCTGACTTACGAGCTTTCTACC
ATTCGGCTTTAACGATTATGTGCTCGAATCAGCCACAGTATCCGTCCAAGTTTCGCTCTGTTCCCAGCCAAAAAGTCCTG
CCTGTTTTCACTGAGCTATATCTCAGGCAACTTGTCGCTTGGAGACAAGATTGTGTCGACTTGTATCTTAAACATTCATC
AACGA------GCAACAATGTACCAGCTCCAGGTGC---T---TTACCAAAATTCAATCATGTGCGTTCAATGTCCTGC-
------CTTCGCCT-GTCTAGCCCTGTGTAATGTCTGT------------------ACAGGAATATGTTCCATTGCTCGA
ATACTTTTTCGCAGAGAACCCGTTTCCAACTCACGCTGACAAGGCTTTTCTTGCCAAGAAATCAGCAATGAAATATCGTC
AAATCCATGTTTGGGTATGCATATCAATTT-G----T-ATACG-TTGGCTCTTGATGTTAATAATCCA---AAGTTTCAA
AATAAGCGTAACAGAATGAAGAAAGAAGGTCAAGTCTTGAGAAAGAAAACACTGGCTGAGGGTGCCACTCTTCCGTTGGA
TAGCCTATATCAGCGTATGGAGAAGTTTCTTATATC---AGA---AGAAAGGAAGGCATTTGCATCACCTCTCAGTCCTC
TGCGTTCTCCTAGCAAGCAAGGAGACGAAATGGTAAATGC-AATA-TCCCACTTCATC---TTCG-TTTTACTCACAAGG
TTTTA---TATAGATA------GCAGACAACCGATACAACCCACTCGAACCTCTGGCACCTTTGCACGCATTTCCATCGT
CGTACCCCCCTTTATGCTCGTATGATCCCTTCCCGTCGAAGAATGGTGTGACCAATTTTGGTGCGCCAACATGGCTTCGG
CGCCCAATGACCACAACTATTCGACGTCCCACATTGGATATCGATGGGCTCGTAGATTGCTTCTCGAGGTTGAATATACT
GGATGATTCTAGCCCGCGTTCACGCGGCAGCATCGATTCATTTGCAGCTGTAGCTGCCGTCACGGTCATACCCTTCCCTG
CACCTTTACCTGCCCTCATTCGGGGGATAGCTACGCATATCGCGCCCATCCGTATTCCCCTACCTGCTGTTCCTGCCACT
GCATCTTGTCGCCATGTCTTCAACACTCCCAGTCCCCAATCAAGACCTATTACATTGGTGCCAGCCCCAGCCTCTGAGAT
AACAAGAGGGCAGAAGGCCCGCCGGCGGAAAATGGCACCATTGCCAAAGCGCGTCCCTCACGGGAACCCGGTTTCTCACC
GGGGCGTCACACCAGCCATTTCAGAAGCATCTGCCTCCTCGCCATCACCATCGTCAACCTCGCGTTCGTCTTCATTCGGG
TCTGAGAGTTCCCCGCAGAGTCGCTTGTTCTCAAGCGCGAACTCCACATCAAGCAGTTCCCCTGGCATCATGACACCACC
TCCATCATTCCCCTCACCTCTAACGCACCTTGCTTCTCCTGCAGCGTCATTATTCAGTTTTTCTTCAAATATGACCGATC
TGTTTGGCGATGCTTTGGAAAGCATTCCCTCGCCAGCCGAGGGACTTCAGCTTGACTTTAATTCAAGCATCTTCGGGAAT
GAGCACACTCTGAAGTCGCCGGCGTTCGACTTCTCCTTCGGTGCAGCCCCACTAGCGAATC---TTCGCGCACCATCATG
A
>AU353_allele2
CTGAAGTACGGTGGTGGGAGGGACCCATGGTTAATGCTCAGCGCATTACTCGATGCTCCTGAGCTAGAGGTTGGCGACGC
AGAGGCGATGCGGGAAGTTGGGAGATGGAGGATGGAAGACGGGGTGGTTCCAGAAAGAC-----------ATTAGAAT-C
CACACTACACGAACAT-ATCCA----------CCGC-TT-----TCTCGGAGTAGATCCTAGCGCCAAATT---------
-------------------------------------------------------------------ATT--GCAG-AAT
TACAACAG-A-----TTTCTTTGTT----TGATTC----CGGTACATACAGAGC----------AATGCAAAA-CGAAGG
AAA-ACGATGTGCAA--CAAGTGA------ACAACAAGG----TAA-ATGC-GGGATA--AGTGTCATACACGATGCA--
----TGC-TGTAGGG-----TAT-TTTATGTGGT----GTGCAATGTGCACGATAATAA-TCTGATATATT---ATATGA
ATA--AGATTACT--T----------------------------------------------------------------
------AC--ACATAC-AGA---TAGGGT-GAAC-------AAGAGAGCATACATATAG--ACAATCATCTAACTC--AG
AAATCAGCGAACAAAA-CAAAAATTAAAGA--AGCAGGACACTCACACAGACACTGCCAGATCCTGCTCCAGTAGCCGTG
TTTGTTCTCTTAAAAGCTGGAGTTGCTCCAGCTTCGCTAAGCGAGCACCATCAGCAGGTGAGGGAGGCTGAGGTTGTG--
----------GAGGAGGATATAACAACGGGGGAAGCTGTAGAGCAGAGAGATCGATCTCTGGTAGTAGTTGTGAGAAGTG
GTCACAAGACGATGGCAGTGAGAAT------TGATTAATGTCAGACAGGA---AGGGTTGTTCA---GAGTTCAAGAGTT
CCGTCCAGCTGAAAGGGCCAGGAGGTCCAAGG---TCAATAAGG------------CCGACCGGAGGCTGGAAGAGGGTC
TCATCAATTTCTGTGGAAAGTCCGACTGTTTCGCCAGAATAA---TTGGGAGCGATTGTAGATATTGTGTTGAAAAAATT
GAAGTGGTCAAGATCATCTGGATCAGGTGTAGACACGG------GATCGCGGGAAGGAAATTCCAAATTTGCTAATTTGG
TCTC-AAATGATGCAACTGT--------C-AAC-AATAT---GTCAA-TGGAG-ATCTCAGGAT-------------ATG
ATAGAGTAA-ACGTACGGTCTACTGGAGCGGGCTGGATATAATTTTGTTG------AAAGGATTGTTCGATGGAATTTGT
TTGTTTGTCAGGGAATGTATATCCATCGAACATTGCAATGTCAACTGGGGCAAACTGATCGAAATTGACGCTCTTGACTG
GACCAGGAATCTCAAAGAAATTC---------GTCTGAAACCAGTCGTCGATATTTGAGTCGAGAGCAACGGTTTCTTTA
GGAAGAGGATCTGACACGGCATGTACGCGGGGTCCAACATGGAGACCTCTCGGACGCTTGGGCACAGCATGAGCATCAGC
------GTCTGATAGCC------TTCGTTTTCGTGAAGACCCTGAAACTGGCTGAGGCT---TAATATT---TTGGACCT
CAT---C---AATGCCATC------------GCGACTTGATGGTGGCGATGGAAAGGTAAAAGCATTGGCATGGGGGGTC
AGGACCTTCGCATTGGACCTGAAA---AATGCCAATCAGC-AGCAGTTGGCCCAAAGC-----ATGATGGTGGCTTACCG
AAGGCGTTTCAGCGGACGATCTCTACATGAAGATGGTCTATCATCAGTTGATTCAGACGAT---ACAGAGGCACGCCGCT
TCCGACCAGCGAGAACGGGTGGAATAGAATCGTCT---------TCTTCGTCTTCACTCTCATCTGTCCATGATGTCTCG
AGAGTAGGAACGGGAGATGGTGTGCGA------------GAATGACTGGGAGATGGGTACGAAGCAAAAGCAGAGTGTGT
CTTCTGGGCCTGCCTATCAAGAGCTCTTTGAATTCTCCGCATCCCCTTCTCTTCCTCGTGTCGTTTCTTTTCCTCTTGCG
CACGGTCCTTCCTCTCCCGCTCCAATCGCAACCTATCCTCTTCCGTCATATCCTTAATTACAGCGTCAAGGTCATCTGCA
AGCACGCTTTTGGTAAATGTAGAGGCGTAAAGATCTTGTGTAGCAGCCTTCATCTGCTGGAAGTCATGGAGGATAGCGGG
TGCAAGAACACGGGCAAGGTCTTCTTTGACTAGTGCACGATAGGCAGCGTCAACAGTGTCAGCTCGGCAGTTTTTGAAGT
GTTTGCGGCAAATCGTCGTCCAGCCGATGCGACGGCGAGCGCTGATGAACCAAGTAGAAATGGAGTTCATAGAACATCCA
GAATTCTTTGTAATGCTTGCTTTTGTATCAGATGATGGATAAGGGTTATGAATATTAGCGAGCAGCCAATTGTACGCTGG
TTCAATGAATGGGGGTAAA------GAAGATTCCGATGATTGTGAT---TTTTGTGCTCTGAGTGTCGTC---GGAGGTG
AAATAGTGAGATGACTGAGGCCATCTAGAATGTTCTCCAAGGCATTGAAGAATTGGCTCGTTGATTCTTCGCGTGTTTTG
TGGAAGTCAAGAAAGCAGTTTGCGATGATAGCGACCCTCGAAGCCACCATATTCGCAATTGCGATGGTGTCGTCAGATAA
TTCTCCTGCGGATAGGCAATTGGAAAAGTCTATGTACA------------ACGATTCGAACGATATTAAGGAGT---TGT
CGTCGCCACGCGAGAGTGCATCAATTAGAGTACCCTCCGCTTGTTGGAAGCGTTGTCGTA------TGTCTTTGTCCATC
CTGGAATT----------GATATTAAAG------------------------------------------AGACGAGACG
TG------GGGTGTG------TAAGTATTA----------------------------------------AATAAG--TA
TGTG----------TGT------------------CTT---------------TGTTTGGA-------------------
CA---GACAATGCGAACTTTTC--A-----AATCA---------------------------------------------
---TTACCAAAATATAAATAAACAA-------------------------------------CATCA-------------
TTTTA-----------TTGTCCACA---------------------ACTTA-CT--------------------------
--TGAAGGAACTCAGTGGTCAAGT--------------------------------------------------------
-AATGATTAACT------ATCCAA-----------CAGCT------CCGA----TGGC-CAGG-----------ATAACT
TCTGTTGATTCA------ATTCTGAAGTCAATCATCCAGCGTGCCCAAGA------------TTTCACCACTC------A
TC------CCTCTGTTTCAATA------TCGCCG-TGCTCGCTC---------CCATCTCGA------TCAT------GT
TCTCCACAACAACC---T---ATTG------CTATCATTTCCCTTCCCGACCCGCCATCAATACAACCTGCTCTGCTAGC
TGTTGGTGCCCTCCCAGAACTCTCACTATCATTGGAACATGCATATCAATTGCGGGCGGCTGACTTACGAGCTTTCTACC
ATTCGGCTTTAACGATTATGTGCTCGAATCAGCCACAGTATCCGTCCAAGTTTCGCTCTGTTCCCAGCCAAAAAGTCCTG
CCTGTTTTCACTGAGCTATATCTCAGGCAACTTGTCGCTTGGAGACAAGATTGTGTCGACTTGTATCTTAAACATTCATC
AACGA------GCAACAATGTACCAGCTCCAGGTGC---T---TTACCAAAATTCAATCATGTGCGTTCAATGTCCTGC-
------CTTCGCCT-GTCTAGCCCTGTGTAATGTCTGT------------------ACAGGAATATGTTCCATTGCTCGA
ATACTTTTTCGCAGAGAACCCGTTTCCAACTCACGCTGACAAGGCTTTTCTTGCCAAGAAATCAGCAATGAAATATCGTC
AAATCCATGTTTGGGTATGCATATCAATTT-G----T-ATACG-TTGGCTCTTGATGTTAATAATCCA---AAGTTTCAA
AATAAGCGTAACAGAATGAAGAAAGAAGGTCAAGTCTTGAGAAAGAAAACACTGGCTGAGGGTGCCACTCTTCCGTTGGA
TAGCCTATATCAGCGTATGGAGAAGTTTCTTATATC---AGA---AGAAAGGAAGGCATTTGCATCACCTCTCAGTCCTC
TGCGTTCTCCTAGCAAGCAAGGAGACGAAATGGTAAATGC-AATA-TCCCACTTCATC---TTCG-TTTTACTCACAAGG
TTTTA---TATAGATA------GCAGACAACCGATACAACCCACTCGAACCTCTGGCACCTTTGCACGCATTTCCATCGT
CGTACCCCCCTTTATGCTCGTATGATCCCTTCCCGTCGAAGAATGGTGTGACCAATTTTGGTGCGCCAACATGGCTTCGG
CGCCCAATGACCACAACTATTCGACGTCCCACATTGGATATCGATGGGCTCGTAGATTGCTTCTCGAGGTTGAATATACT
GGATGATTCTAGCCCGCGTTCACGCGGCAGCATCGATTCATTTGCAGCTGTAGCTGCCGTCACGGTCATACCCTTCCCTG
CACCTTTACCTGCCCTCATTCGGGGGATAGCTACGCATATCGCGCCCATCCGTATTCCCCTACCTGCTGTTCCTGCCACT
GCATCTTGTCGCCATGTCTTCAACACTCCCAGTCCCCAATCAAGACCTATTACATTGGTGCCAGCCCCAGCCTCTGAGAT
AACAAGAGGGCAGAAGGCCCGCCGGCGGAAAATGGCACCATTGCCAAAGCGCGTCCCTCACGGGAACCCGGTTTCTCACC
GGGGCGTCACACCAGCCATTTCAGAAGCATCTGCCTCCTCGCCATCACCATCGTCAACCTCGCGTTCGTCTTCATTCGGG
TCTGAGAGTTCCCCGCAGAGTCGCTTGTTCTCAAGCGCGAACTCCACATCAAGCAGTTCCCCTGGCATCATGACACCACC
TCCATCATTCCCCTCACCTCTAACGCACCTTGCTTCTCCTGCAGCGTCATTATTCAGTTTTTCTTCAAATATGACCGATC
TGTTTGGCGATGCTTTGGAAAGCATTCCCTCGCCAGCCGAGGGACTTCAGCTTGACTTTAATTCAAGCATCTTCGGGAAT
GAGCACACTCTGAAGTCGCCGGCGTTCGACTTCTCCTTCGGTGCAGCCCCACTAGCGAATC---TTCGCGCACCATCATG
A
>AU356_allele1
CTGAAGTACGGTGGTGGGAGGGACCCATGGTTAATGCTCAGCGCATTACTCGATGCTCCTGAGCTAGAGGTTGGCGACGC
AGAGGCGATGCGGGAAGTTGGGAGATGGAGGATGGAAGACGGGGTGGTTCCAGAAAGAC-----------ATTAGAAT-C
CACACTACACGAACAT-ATCCA----------CCGC-TT-----TCTCGGAGTAGATCCTAGCGCCAAATT---------
-------------------------------------------------------------------ATT--GCAG-AAT
TACAACAG-A-----TTTCTTTGTT----TGATTC----CGGTACATACAGAGC----------AATGCAAAA-CGAAGG
AAA-ACGATGTGCAA--CAAGTGA------ACAACAAGG----TAA-ATGC-GGGATA--AGTGTCATACACGATGCA--
----TGC-TGTAGGG-----TAT-TTTATGTGGT----GTGCAATGTGCACGATAATAA-TCTGATATATT---ATATGA
ATA--AGATTACT--T----------------------------------------------------------------
------AC--ACATAC-AGA---TAGGGT-GAAC-------AAGAGAGCATACATATAG--ACAATCATCTAACTC--AG
AAATCAGCGAACAAAA-CAAAAATTAAAGA--AGCAGGACACTCACACAGACACTGCCAGATCCTGCTCCAGTAGCCGTG
TTTGTTCTCTTAAAAGCTGGAGTTGCTCCAGCTTCGCTAAGCGAGCACCATCAGCAGGTGAGGGAGGCTGAGGTTGTG--
----------GAGGAGGATATAACAACGGGGGAAGCTGTAGAGCAGAGAGATCGATCTCTGGTAGTAGTTGTGAGAAGTG
GTCACAAGACGATGGCAGTGAGAAT------TGATTAATGTCAGACAGGA---AGGGTTGTTCA---GAGTTCAAGAGTT
CCGTCCAGCTGAAAGGGCCAGGAGGTCCAAGG---TCAATAAGG------------CCGACCGGAGGCTGGAAGAGGGTC
TCATCAATTTCTGTGGAAAGTCCGACTGTTTCGCCAGAATAA---TTGGGAGCGATTGTAGATATTGTGTTGAAAAAATT
GAAGTGGTCAAGATCATCTGGATCAGGTGTAGACACGG------GATCGCGGGAAGGAAATTCCAAATTTGCTAATTTGG
TCTC-AAATGATGCAACTGT--------C-AAC-AATAT---GTCAA-TGGAG-ATCTCAGGAT-------------ATG
ATAGAGTAA-ACGTACGGTCTACTGGAGCGGGCTGGATATAATTTTGTTG------AAAGGATTGTTCGATGGAATTTGT
TTGTTTGTCAGGGAATGTATATCCATCGAACATTGCAATGTCAACTGGGGCAAACTGATCGAAATTGACGCTCTTGACTG
GACCAGGAATCTCAAAGAAATTC---------GTCTGAAACCAGTCGTCGATATTTGAGTCGAGAGCAACGGTTTCTTTA
GGAAGAGGATCTGACACGGCATGTACGCGGGGTCCAACATGGAGACCTCTCGGACGCTTGGGCACAGCATGAGCATCAGC
------GTCTGATAGCC------TTCGTTTTCGTGAAGACCCTGAAACTGGCTGAGGCT---TAATATT---TTGGACCT
CAT---C---AATGCCATC------------GCGACTTGATGGTGGCGATGGAAAGGTAAAAGCATTGGCATGGGGGGTC
AGGACCTTCGCATTGGACCTGAAA---AATGCCAATCAGC-AGCAGTTGGCCCAAAGC-----ATGATGGTGGCTTACCG
AAGGCGTTTCAGCGGACGATCTCTACATGAAGATGGTCTATCATCAGTTGATTCAGACGAT---ACAGAGGCACGCCGCT
TCCGACCAGCGAGAACGGGTGGAATAGAATCGTCT---------TCTTCGTCTTCACTCTCATCTGTCCATGATGTCTCG
AGAGTAGGAACGGGAGATGGTGTGCGA------------GAATGACTGGGAGATGGGTACGAAGCAAAAGCAGAGTGTGT
CTTCTGGGCCTGCCTATCAAGAGCTCTTTGAATTCTCCGCATCCCCTTCTCTTCCTCGTGTCGTTTCTTTTCCTCTTGCG
CACGGTCCTTCCTCTCCCGCTCCAATCGCAACCTATCCTCTTCCGTCATATCCTTAATTACAGCGTCAAGGTCATCTGCA
AGCACGCTTTTGGTAAATGTAGAGGCGTAAAGATCTTGTGTAGCAGCCTTCATCTGCTGGAAGTCATGGAGGATAGCGGG
TGCAAGAACACGGGCAAGGTCTTCTTTGACTAGTGCACGATAGGCAGCGTCAACAGTGTCAGCTCGGCAGTTTTTGAAGT
GTTTGCGGCAAATCGTCGTCCAGCCGATGCGACGGCGAGCGCTGATGAACCAAGTAGAAATGGAGTTCATAGAACATCCA
GAATTCTTTGTAATGCTTGCTTTTGTATCAGATGATGGATAAGGGTTATGAATATTAGCGAGCAGCCAATTGTACGCTGG
TTCAATGAATGGGGGTAAA------GAAGATTCCGATGATTGTGAT---TTTTGTGCTCTGAGTGTCGTC---GGAGGTG
AAATAGTGAGATGACTGAGGCCATCTAGAATGTTCTCCAAGGCATTGAAGAATTGGCTCGTTGATTCTTCGCGTGTTTTG
TGGAAGTCAAGAAAGCAGTTTGCGATGATAGCGACCCTCGAAGCCACCATATTCGCAATTGCGATGGTGTCGTCAGATAA
TTCTCCTGCGGATAGGCAATTGGAAAAGTCTATGTACA------------ACGATTCGAACGATATTAAGGAGT---TGT
CGTCGCCACGCGAGAGTGCATCAATTAGAGTACCCTCCGCTTGTTGGAAGCGTTGTCGTA------TGTCTTTGTCCATC
CTGGAATT----------GATATTAAAG------------------------------------------AGACGAGACG
TG------GGGTGTG------TAAGTATTA----------------------------------------AATAAG--TA
TGTG----------TGT------------------CTT---------------TGTTTGGA-------------------
CA---GACAATGCGAACTTTTC--A-----AATCA---------------------------------------------
---TTACCAAAATATAAATAAACAA-------------------------------------CATCA-------------
TTTTA-----------TTGTCCACA---------------------ACTTA-CT--------------------------
--TGAAGGAACTCAGTGGTCAAGT--------------------------------------------------------
-AATGATTAACT------ATCCAA-----------CAGCT------CCGA----TGGC-CAGG-----------ATAACT
TCTGTTGATTCA------ATTCTGAAGTCAATCATCCAGCGTGCCCAAGA------------TTTCACCACTC------A
TC------CCTCTGTTTCAATA------TCGCCG-TGCTCGCTC---------CCATCTCGA------TCAT------GT
TCTCCACAACAACC---T---ATTG------CTATCATTTCCCTTCCCGACCCGCCATCAATACAACCTGCTCTGCTAGC
TGTTGGTGCCCTCCCAGAACTCTCACTATCATTGGAACATGCATATCAATTGCGGGCGGCTGACTTACGAGCTTTCTACC
ATTCGGCTTTAACGATTATGTGCTCGAATCAGCCACAGTATCCGTCCAAGTTTCGCTCTGTTCCCAGCCAAAAAGTCCTG
CCTGTTTTCACTGAGCTATATCTCAGGCAACTTGTCGCTTGGAGACAAGATTGTGTCGACTTGTATCTTAAACATTCATC
AACGA------GCAACAATGTACCAGCTCCAGGTGC---T---TTACCAAAATTCAATCATGTGCGTTCAATGTCCTGC-
------CTTCGCCT-GTCTAGCCCTGTGTAATGTCTGT------------------ACAGGAATATGTTCCATTGCTCGA
ATACTTTTTCGCAGAGAACCCGTTTCCAACTCACGCTGACAAGGCTTTTCTTGCCAAGAAATCAGCAATGAAATATCGTC
AAATCCATGTTTGGGTATGCATATCAATTT-G----T-ATACG-TTGGCTCTTGATGTTAATAATCCA---AAGTTTCAA
AATAAGCGTAACAGAATGAAGAAAGAAGGTCAAGTCTTGAGAAAGAAAACACTGGCTGAGGGTGCCACTCTTCCGTTGGA
TAGCCTATATCAGCGTATGGAGAAGTTTCTTATATC---AGA---AGAAAGGAAGGCATTTGCATCACCTCTCAGTCCTC
TGCGTTCTCCTAGCAAGCAAGGAGACGAAATGGTAAATGC-AATA-TCCCACTTCATC---TTCG-TTTTACTCACAAGG
TTTTA---TATAGATA------GCAGACAACCGATACAACCCACTCGAACCTCTGGCACCTTTGCACGCATTTCCATCGT
CGTACCCCCCTTTATGCTCGTATGATCCCTTCCCGTCGAAGAATGGTGTGACCAATTTTGGTGCGCCAACATGGCTTCGG
CGCCCAATGACCACAACTATTCGACGTCCCACATTGGATATCGATGGGCTCGTAGATTGCTTCTCGAGGTTGAATATACT
GGATGATTCTAGCCCGCGTTCACGCGGCAGCATCGATTCATTTGCAGCTGTAGCTGCCGTCACGGTCATACCCTTCCCTG
CACCTTTACCTGCCCTCATTCGGGGGATAGCTACGCATATCGCGCCCATCCGTATTCCCCTACCTGCTGTTCCTGCCACT
GCATCTTGTCGCCATGTCTTCAACACTCCCAGTCCCCAATCAAGACCTATTACATTGGTGCCAGCCCCAGCCTCTGAGAT
AACAAGAGGGCAGAAGGCCCGCCGGCGGAAAATGGCACCATTGCCAAAGCGCGTCCCTCACGGGAACCCGGTTTCTCACC
GGGGCGTCACACCAGCCATTTCAGAAGCATCTGCCTCCTCGCCATCACCATCGTCAACCTCGCGTTCGTCTTCATTCGGG
TCTGAGAGTTCCCCGCAGAGTCGCTTGTTCTCAAGCGCGAACTCCACATCAAGCAGTTCCCCTGGCATCATGACACCACC
TCCATCATTCCCCTCACCTCTAACGCACCTTGCTTCTCCTGCAGCGTCATTATTCAGTTTTTCTTCAAATATGACCGATC
TGTTTGGCGATGCTTTGGAAAGCATTCCCTCGCCAGCCGAGGGACTTCAGCTTGACTTTAATTCAAGCATCTTCGGGAAT
GAGCACACTCTGAAGTCGCCGGCGTTCGACTTCTCCTTCGGTGCAGCCCCACTAGCGAATC---TTCGCGCACCATCATG
A
>AU375_allele1 (reversed)
CTGAAGTACGGTGGTGGGAGGGACCCATGGTTAATGCTCAGCGCATTACTCGATGCTCCTGAGCTAGAGGTTGGCGACGC
AGAGGCGATGCGGGAAGTTGGGAGATGGAGGATGGAAGACGGGGTGGTTCCAGAAAGAC-----------ATTAGAAT-C
CACACTACACGAACAT-ATCCA----------CCGC-TT-----TCTCGGAGTAGATCCTAGCGCCAAATT---------
-------------------------------------------------------------------ATT--GCAG-AAT
TACAACAG-A-----TTTCTTTGTT----TGATTC----CGGTACATACAGAGC----------AATGCAAAA-CGAAGG
AAA-ACGATGTGCAA--CAAGTGA------ACAACAAGG----TAA-ATGC-GGGATA--AGTGTCATACACGATGCA--
----TGC-TGTAGGG-----TAT-TTTATGTGGT----GTGCAATGTGCACGATAATAA-TCTGATATATT---ATATGA
ATA--AGATTACT--T----------------------------------------------------------------
------AC--ACATAC-AGA---TAGGGT-GAAC-------AAGAGAGCATACATATAG--ACAATCATCTAACTC--AG
AAATCAGCGAACAAAA-CAAAAATTAAAGA--AGCAGGACACTCACACAGACACTGCCAGATCCTGCTCCAGTAGCCGTG
TTTGTTCTCTTAAAAGCTGGAGTTGCTCCAGCTTCGCTAAGCGAGCACCATCAGCAGGTGAGGGAGGCTGAGGTTGTG--
----------GAGGAGGATATAACAACGGGGGAAGCTGTAGAGCAGAGAGATCGATCTCTGGTAGTAGTTGTGAGAAGTG
GTCACAAGACGATGGCAGTGAGAAT------TGATTAATGTCAGACAGGA---AGGGTTGTTCA---GAGTTCAAGAGTT
CCGTCCAGCTGAAAGGGCCAGGAGGTCCAAGG---TCAATAAGG------------CCGACCGGAGGCTGGAAGAGGGTC
TCATCAATTTCTGTGGAAAGTCCGACTGTTTCGCCAGAATAA---TTGGGAGCGATTGTAGATATTGTGTTGAAAAAATT
GAAGTGGTCAAGATCATCTGGATCAGGTGTAGACACGG------GATCGCGGGAAGGAAATTCCAAATTTGCTAATTTGG
TCTC-AAATGATGCAACTGT--------C-AAC-AATAT---GTCAA-TGGAG-ATCTCAGGAT-------------ATG
ATAGAGTAA-ACGTACGGTCTACTGGAGCGGGCTGGATATAATTTTGTTG------AAAGGATTGTTCGATGGAATTTGT
TTGTTTGTCAGGGAATGTATATCCATCGAACATTGCAATGTCAACTGGGGCAAACTGATCGAAATTGACGCTCTTGACTG
GACCAGGAATCTCAAAGAAATTC---------GTCTGAAACCAGTCGTCGATATTTGAGTCGAGAGCAACGGTTTCTTTA
GGAAGAGGATCTGACACGGCATGTACGCGGGGTCCAACATGGAGACCTCTCGGACGCTTGGGCACAGCATGAGCATCAGC
------GTCTGATAGCC------TTCGTTTTCGTGAAGACCCTGAAACTGGCTGAGGCT---TAATATT---TTGGACCT
CAT---C---AATGCCATC------------GCGACTTGATGGTGGCGATGGAAAGGTAAAAGCATTGGCATGGGGGGTC
AGGACCTTCGCATTGGACCTGAAA---AATGCCAATCAGC-AGCAGTTGGCCCAAAGC-----ATGATGGTGGCTTACCG
AAGGCGTTTCAGCGGACGATCTCTACATGAAGATGGTCTATCATCAGTTGATTCAGACGAT---ACAGAGGCACGCCGCT
TCCGACCAGCGAGAACGGGTGGAATAGAATCGTCT---------TCTTCGTCTTCACTCTCATCTGTCCATGATGTCTCG
AGAGTAGGAACGGGAGATGGTGTGCGA------------GAATGACTGGGAGATGGGTACGAAGCAAAAGCAGAGTGTGT
CTTCTGGGCCTGCCTATCAAGAGCTCTTTGAATTCTCCGCATCCCCTTCTCTTCCTCGTGTCGTTTCTTTTCCTCTTGCG
CACGGTCCTTCCTCTCCCGCTCCAATCGCAACCTATCCTCTTCCGTCATATCCTTAATTACAGCGTCAAGGTCATCTGCA
AGCACGCTTTTGGTAAATGTAGAGGCGTAAAGATCTTGTGTAGCAGCCTTCATCTGCTGGAAGTCATGGAGGATAGCGGG
TGCAAGAACACGGGCAAGGTCTTCTTTGACTAGTGCACGATAGGCAGCGTCAACAGTGTCAGCTCGGCAGTTTTTGAAGT
GTTTGCGGCAAATCGTCGTCCAGCCGATGCGACGGCGAGCGCTGATGAACCAAGTAGAAATGGAGTTCATAGAACATCCA
GAATTCTTTGTAATGCTTGCTTTTGTATCAGATGATGGATAAGGGTTATGAATATTAGCGAGCAGCCAATTGTACGCTGG
TTCAATGAATGGGGGTAAA------GAAGATTCCGATGATTGTGAT---TTTTGTGCTCTGAGTGTCGTC---GGAGGTG
AAATAGTGAGATGACTGAGGCCATCTAGAATGTTCTCCAAGGCATTGAAGAATTGGCTCGTTGATTCTTCGCGTGTTTTG
TGGAAGTCAAGAAAGCAGTTTGCGATGATAGCGACCCTCGAAGCCACCATATTCGCAATTGCGATGGTGTCGTCAGATAA
TTCTCCTGCGGATAGGCAATTGGAAAAGTCTATGTACA------------ACGATTCGAACGATATTAAGGAGT---TGT
CGTCGCCACGCGAGAGTGCATCAATTAGAGTACCCTCCGCTTGTTGGAAGCGTTGTCGTA------TGTCTTTGTCCATC
CTGGAATT----------GATATTAAAG------------------------------------------AGACGAGACG
TG------GGGTGTG------TAAGTATTA----------------------------------------AATAAG--TA
TGTG----------TGT------------------CTT---------------TGTTTGGA-------------------
CA---GACAATGCGAACTTTTC--A-----AATCA---------------------------------------------
---TTACCAAAATATAAATAAACAA-------------------------------------CATCA-------------
TTTTA-----------TTGTCCACA---------------------ACTTA-CT--------------------------
--TGAAGGAACTCAGTGGTCAAGT--------------------------------------------------------
-AATGATTAACT------ATCCAA-----------CAGCT------CCGA----TGGC-CAGG-----------ATAACT
TCTGTTGATTCA------ATTCTGAAGTCAATCATCCAGCGTGCCCAAGA------------TTTCACCACTC------A
TC------CCTCTGTTTCAATA------TCGCCG-TGCTCGCTC---------CCATCTCGA------TCAT------GT
TCTCCACAACAACC---T---ATTG------CTATCATTTCCCTTCCCGACCCGCCATCAATACAACCTGCTCTGCTAGC
TGTTGGTGCCCTCCCAGAACTCTCACTATCATTGGAACATGCATATCAATTGCGGGCGGCTGACTTACGAGCTTTCTACC
ATTCGGCTTTAACGATTATGTGCTCGAATCAGCCACAGTATCCGTCCAAGTTTCGCTCTGTTCCCAGCCAAAAAGTCCTG
CCTGTTTTCACTGAGCTATATCTCAGGCAACTTGTCGCTTGGAGACAAGATTGTGTCGACTTGTATCTTAAACATTCATC
AACGA------GCAACAATGTACCAGCTCCAGGTGC---T---TTACCAAAATTCAATCATGTGCGTTCAATGTCCTGC-
------CTTCGCCT-GTCTAGCCCTGTGTAATGTCTGT------------------ACAGGAATATGTTCCATTGCTCGA
ATACTTTTTCGCAGAGAACCCGTTTCCAACTCACGCTGACAAGGCTTTTCTTGCCAAGAAATCAGCAATGAAATATCGTC
AAATCCATGTTTGGGTATGCATATCAATTT-G----T-ATACG-TTGGCTCTTGATGTTAATAATCCA---AAGTTTCAA
AATAAGCGTAACAGAATGAAGAAAGAAGGTCAAGTCTTGAGAAAGAAAACACTGGCTGAGGGTGCCACTCTTCCGTTGGA
TAGCCTATATCAGCGTATGGAGAAGTTTCTTATATC---AGA---AGAAAGGAAGGCATTTGCATCACCTCTCAGTCCTC
TGCGTTCTCCTAGCAAGCAAGGAGACGAAATGGTAAATGC-AATA-TCCCACTTCATC---TTCG-TTTTACTCACAAGG
TTTTA---TATAGATA------GCAGACAACCGATACAACCCACTCGAACCTCTGGCACCTTTGCACGCATTTCCATCGT
CGTACCCCCCTTTATGCTCGTATGATCCCTTCCCGTCGAAGAATGGTGTGACCAATTTTGGTGCGCCAACATGGCTTCGG
CGCCCAATGACCACAACTATTCGACGTCCCACATTGGATATCGATGGGCTCGTAGATTGCTTCTCGAGGTTGAATATACT
GGATGATTCTAGCCCGCGTTCACGCGGCAGCATCGATTCATTTGCAGCTGTAGCTGCCGTCACGGTCATACCCTTCCCTG
CACCTTTACCTGCCCTCATTCGGGGGATAGCTACGCATATCGCGCCCATCCGTATTCCCCTACCTGCTGTTCCTGCCACT
GCATCTTGTCGCCATGTCTTCAACACTCCCAGTCCCCAATCAAGACCTATTACATTGGTGCCAGCCCCAGCCTCTGAGAT
AACAAGAGGGCAGAAGGCCCGCCGGCGGAAAATGGCACCATTGCCAAAGCGCGTCCCTCACGGGAACCCGGTTTCTCACC
GGGGCGTCACACCAGCCATTTCAGAAGCATCTGCCTCCTCGCCATCACCATCGTCAACCTCGCGTTCGTCTTCATTCGGG
TCTGAGAGTTCCCCGCAGAGTCGCTTGTTCTCAAGCGCGAACTCCACATCAAGCAGTTCCCCTGGCATCATGACACCACC
TCCATCATTCCCCTCACCTCTAACGCACCTTGCTTCTCCTGCAGCGTCATTATTCAGTTTTTCTTCAAATATGACCGATC
TGTTTGGCGATGCTTTGGAAAGCATTCCCTCGCCAGCCGAGGGACTTCAGCTTGACTTTAATTCAAGCATCTTCGGGAAT
GAGCACACTCTGAAGTCGCCGGCGTTCGACTTCTCCTTCGGTGCAGCCCCACTAGCGAATC---TTCGCGCACCATCATG
A
>BPL1210_allele1 (reversed)
CTGAAGTACGGTGGTGGGAGGGACCCATGGTTAATGCTCAGCGCATTACTCGATGCTCCTGAGCTAGAGGTTGGCGACGC
AGAGGCGATGCGGGAAGTTGGGAGATGGAGGATGGAAGACGGGGTGGTTCCAGAAAGAC-----------ATTAGAAT-C
CACACTACACGAACAT-ATCCA----------CCGC-TT-----TCTCGGAGTAGATCCTAGCGCCAAATT---------
-------------------------------------------------------------------ATT--GCAG-AAT
TACAACAG-A-----TTTCTTTGTT----TGATTC----CGGTACATACAGAGC----------AATGCAAAA-CGAAGG
AAA-ACGATGTGCAA--CAAGTGA------ACAACAAGG----TAA-ATGC-GGGATA--AGTGTCATACACGATGCA--
----TGC-TGTAGGG-----TAT-TTTATGTGGT----GTGCAATGTGCACGATAATAA-TCTGATATATT---ATATGA
ATA--AGATTACT--T----------------------------------------------------------------
------AC--ACATAC-AGA---TAGGGT-GAAC-------AAGAGAGCATACATATAG--ACAATCATCTAACTC--AG
AAATCAGCGAACAAAA-CAAAAATTAAAGA--AGCAGGACACTCACACAGACACTGCCAGATCCTGCTCCAGTAGCCGTG
TTTGTTCTCTTAAAAGCTGGAGTTGCTCCAGCTTCGCTAAGCGAGCACCATCAGCAGGTGAGGGAGGCTGAGGTTGTG--
----------GAGGAGGATATAACAACGGGGGAAGCTGTAGAGCAGAGAGATCGATCTCTGGTAGTAGTTGTGAGAAGTG
GTCACAAGACGATGGCAGTGAGAAT------TGATTAATGTCAGACAGGA---AGGGTTGTTCA---GAGTTCAAGAGTT
CCGTCCAGCTGAAAGGGCCAGGAGGTCCAAGG---TCAATAAGG------------CCGACCGGAGGCTGGAAGAGGGTC
TCATCAATTTCTGTGGAAAGTCCGACTGTTTCGCCAGAATAA---TTGGGAGCGATTGTAGATATTGTGTTGAAAAAATT
GAAGTGGTCAAGATCATCTGGATCAGGTGTAGACACGG------GATCGCGGGAAGGAAATTCCAAATTTGCTAATTTGG
TCTC-AAATGATGCAACTGT--------C-AAC-AATAT---GTCAA-TGGAG-ATCTCAGGAT-------------ATG
ATAGAGTAA-ACGTACGGTCTACTGGAGCGGGCTGGATATAATTTTGTTG------AAAGGATTGTTCGATGGAATTTGT
TTGTTTGTCAGGGAATGTATATCCATCGAACATTGCAATGTCAACTGGGGCAAACTGATCGAAATTGACGCTCTTGACTG
GACCAGGAATCTCAAAGAAATTC---------GTCTGAAACCAGTCGTCGATATTTGAGTCGAGAGCAACGGTTTCTTTA
GGAAGAGGATCTGACACGGCATGTACGCGGGGTCCAACATGGAGACCTCTCGGACGCTTGGGCACAGCATGAGCATCAGC
------GTCTGATAGCC------TTCGTTTTCGTGAAGACCCTGAAACTGGCTGAGGCT---TAATATT---TTGGACCT
CAT---C---AATGCCATC------------GCGACTTGATGGTGGCGATGGAAAGGTAAAAGCATTGGCATGGGGGGTC
AGGACCTTCGCATTGGACCTGAAA---AATGCCAATCAGC-AGCAGTTGGCCCAAAGC-----ATGATGGTGGCTTACCG
AAGGCGTTTCAGCGGACGATCTCTACATGAAGATGGTCTATCATCAGTTGATTCAGACGAT---ACAGAGGCACGCCGCT
TCCGACCAGCGAGAACGGGTGGAATAGAATCGTCT---------TCTTCGTCTTCACTCTCATCTGTCCATGATGTCTCG
AGAGTAGGAACGGGAGATGGTGTGCGA------------GAATGACTGGGAGATGGGTACGAAGCAAAAGCAGAGTGTGT
CTTCTGGGCCTGCCTATCAAGAGCTCTTTGAATTCTCCGCATCCCCTTCTCTTCCTCGTGTCGTTTCTTTTCCTCTTGCG
CACGGTCCTTCCTCTCCCGCTCCAATCGCAACCTATCCTCTTCCGTCATATCCTTAATTACAGCGTCAAGGTCATCTGCA
AGCACGCTTTTGGTAAATGTAGAGGCGTAAAGATCTTGTGTAGCAGCCTTCATCTGCTGGAAGTCATGGAGGATAGCGGG
TGCAAGAACACGGGCAAGGTCTTCTTTGACTAGTGCACGATAGGCAGCGTCAACAGTGTCAGCTCGGCAGTTTTTGAAGT
GTTTGCGGCAAATCGTCGTCCAGCCGATGCGACGGCGAGCGCTGATGAACCAAGTAGAAATGGAGTTCATAGAACATCCA
GAATTCTTTGTAATGCTTGCTTTTGTATCAGATGATGGATAAGGGTTATGAATATTAGCGAGCAGCCAATTGTACGCTGG
TTCAATGAATGGGGGTAAA------GAAGATTCCGATGATTGTGAT---TTTTGTGCTCTGAGTGTCGTC---GGAGGTG
AAATAGTGAGATGACTGAGGCCATCTAGAATGTTCTCCAAGGCATTGAAGAATTGGCTCGTTGATTCTTCGCGTGTTTTG
TGGAAGTCAAGAAAGCAGTTTGCGATGATAGCGACCCTCGAAGCCACCATATTCGCAATTGCGATGGTGTCGTCAGATAA
TTCTCCTGCGGATAGGCAATTGGAAAAGTCTATGTACA------------ACGATTCGAACGATATTAAGGAGT---TGT
CGTCGCCACGCGAGAGTGCATCAATTAGAGTACCCTCCGCTTGTTGGAAGCGTTGTCGTA------TGTCTTTGTCCATC
CTGGAATT----------GATATTAAAG------------------------------------------AGACGAGACG
TG------GGGTGTG------TAAGTATTA----------------------------------------AATAAG--TA
TGTG----------TGT------------------CTT---------------TGTTTGGA-------------------
CA---GACAATGCGAACTTTTC--A-----AATCA---------------------------------------------
---TTACCAAAATATAAATAAACAA-------------------------------------CATCA-------------
TTTTA-----------TTGTCCACA---------------------ACTTA-CT--------------------------
--TGAAGGAACTCAGTGGTCAAGT--------------------------------------------------------
-AATGATTAACT------ATCCAA-----------CAGCT------CCGA----TGGC-CAGG-----------ATAACT
TCTGTTGATTCA------ATTCTGAAGTCAATCATCCAGCGTGCCCAAGA------------TTTCACCACTC------A
TC------CCTCTGTTTCAATA------TCGCCG-TGCTCGCTC---------CCATCTCGA------TCAT------GT
TCTCCACAACAACC---T---ATTG------CTATCATTTCCCTTCCCGACCCGCCATCAATACAACCTGCTCTGCTAGC
TGTTGGTGCCCTCCCAGAACTCTCACTATCATTGGAACATGCATATCAATTGCGGGCGGCTGACTTACGAGCTTTCTACC
ATTCGGCTTTAACGATTATGTGCTCGAATCAGCCACAGTATCCGTCCAAGTTTCGCTCTGTTCCCAGCCAAAAAGTCCTG
CCTGTTTTCACTGAGCTATATCTCAGGCAACTTGTCGCTTGGAGACAAGATTGTGTCGACTTGTATCTTAAACATTCATC
AACGA------GCAACAATGTACCAGCTCCAGGTGC---T---TTACCAAAATTCAATCATGTGCGTTCAATGTCCTGC-
------CTTCGCCT-GTCTAGCCCTGTGTAATGTCTGT------------------ACAGGAATATGTTCCATTGCTCGA
ATACTTTTTCGCAGAGAACCCGTTTCCAACTCACGCTGACAAGGCTTTTCTTGCCAAGAAATCAGCAATGAAATATCGTC
AAATCCATGTTTGGGTATGCATATCAATTT-G----T-ATACG-TTGGCTCTTGATGTTAATAATCCA---AAGTTTCAA
AATAAGCGTAACAGAATGAAGAAAGAAGGTCAAGTCTTGAGAAAGAAAACACTGGCTGAGGGTGCCACTCTTCCGTTGGA
TAGCCTATATCAGCGTATGGAGAAGTTTCTTATATC---AGA---AGAAAGGAAGGCATTTGCATCACCTCTCAGTCCTC
TGCGTTCTCCTAGCAAGCAAGGAGACGAAATGGTAAATGC-AATA-TCCCACTTCATC---TTCG-TTTTACTCACAAGG
TTTTA---TATAGATA------GCAGACAACCGATACAACCCACTCGAACCTCTGGCACCTTTGCACGCATTTCCATCGT
CGTACCCCCCTTTATGCTCGTATGATCCCTTCCCGTCGAAGAATGGTGTGACCAATTTTGGTGCGCCAACATGGCTTCGG
CGCCCAATGACCACAACTATTCGACGTCCCACATTGGATATCGATGGGCTCGTAGATTGCTTCTCGAGGTTGAATATACT
GGATGATTCTAGCCCGCGTTCACGCGGCAGCATCGATTCATTTGCAGCTGTAGCTGCCGTCACGGTCATACCCTTCCCTG
CACCTTTACCTGCCCTCATTCGGGGGATAGCTACGCATATCGCGCCCATCCGTATTCCCCTACCTGCTGTTCCTGCCACT
GCATCTTGTCGCCATGTCTTCAACACTCCCAGTCCCCAATCAAGACCTATTACATTGGTGCCAGCCCCAGCCTCTGAGAT
AACAAGAGGGCAGAAGGCCCGCCGGCGGAAAATGGCACCATTGCCAAAGCGCGTCCCTCACGGGAACCCGGTTTCTCACC
GGGGCGTCACACCAGCCATTTCAGAAGCATCTGCCTCCTCGCCATCACCATCGTCAACCTCGCGTTCGTCTTCATTCGGG
TCTGAGAGTTCCCCGCAGAGTCGCTTGTTCTCAAGCGCGAACTCCACATCAAGCAGTTCCCCTGGCATCATGACACCACC
TCCATCATTCCCCTCACCTCTAACGCACCTTGCTTCTCCTGCAGCGTCATTATTCAGTTTTTCTTCAAATATGACCGATC
TGTTTGGCGATGCTTTGGAAAGCATTCCCTCGCCAGCCGAGGGACTTCAGCTTGACTTTAATTCAAGCATCTTCGGGAAT
GAGCACACTCTGAAGTCGCCGGCGTTCGACTTCTCCTTCGGTGCAGCCCCACTAGCGAATC---TTCGCGCACCATCATG
A
>DOB660_allele1 (reversed)
CTGAAGTACGGTGGTGGGAGGGACCCATGGTTAATGCTCAGCGCATTACTCGATGCTCCTGAGCTAGAGGTTGGCGACGC
AGAGGCGATGCGGGAAGTTGGGAGATGGAGGATGGAAGACGGGGTGGTTCCAGAAAGAC-----------ATTAGAAT-C
CACACTACACGAACAT-ATCCA----------CCGC-TT-----TCTCGGAGTAGATCCTAGCGCCAAATT---------
-------------------------------------------------------------------ATT--GCAG-AAT
TACAACAG-A-----TTTCTTTGTT----TGATTC----CGGTACATACAGAGC----------AATGCAAAA-CGAAGG
AAA-ACGATGTGCAA--CAAGTGA------ACAACAAGG----TAA-ATGC-GGGATA--AGTGTCATACACGATGCA--
----TGC-TGTAGGG-----TAT-TTTATGTGGT----GTGCAATGTGCACGATAATAA-TCTGATATATT---ATATGA
ATA--AGATTACT--T----------------------------------------------------------------
------AC--ACATAC-AGA---TAGGGT-GAAC-------AAGAGAGCATACATATAG--ACAATCATCTAACTC--AG
AAATCAGCGAACAAAA-CAAAAATTAAAGA--AGCAGGACACTCACACAGACACTGCCAGATCCTGCTCCAGTAGCCGTG
TTTGTTCTCTTAAAAGCTGGAGTTGCTCCAGCTTCGCTAAGCGAGCACCATCAGCAGGTGAGGGAGGCTGAGGTTGTG--
----------GAGGAGGATATAACAACGGGGGAAGCTGTAGAGCAGAGAGATCGATCTCTGGTAGTAGTTGTGAGAAGTG
GTCACAAGACGATGGCAGTGAGAAT------TGATTAATGTCAGACAGGA---AGGGTTGTTCA---GAGTTCAAGAGTT
CCGTCCAGCTGAAAGGGCCAGGAGGTCCAAGG---TCAATAAGG------------CCGACCGGAGGCTGGAAGAGGGTC
TCATCAATTTCTGTGGAAAGTCCGACTGTTTCGCCAGAATAA---TTGGGAGCGATTGTAGATATTGTGTTGAAAAAATT
GAAGTGGTCAAGATCATCTGGATCAGGTGTAGACACGG------GATCGCGGGAAGGAAATTCCAAATTTGCTAATTTGG
TCTC-AAATGATGCAACTGT--------C-AAC-AATAT---GTCAA-TGGAG-ATCTCAGGAT-------------ATG
ATAGAGTAA-ACGTACGGTCTACTGGAGCGGGCTGGATATAATTTTGTTG------AAAGGATTGTTCGATGGAATTTGT
TTGTTTGTCAGGGAATGTATATCCATCGAACATTGCAATGTCAACTGGGGCAAACTGATCGAAATTGACGCTCTTGACTG
GACCAGGAATCTCAAAGAAATTC---------GTCTGAAACCAGTCGTCGATATTTGAGTCGAGAGCAACGGTTTCTTTA
GGAAGAGGATCTGACACGGCATGTACGCGGGGTCCAACATGGAGACCTCTCGGACGCTTGGGCACAGCATGAGCATCAGC
------GTCTGATAGCC------TTCGTTTTCGTGAAGACCCTGAAACTGGCTGAGGCT---TAATATT---TTGGACCT
CAT---C---AATGCCATC------------GCGACTTGATGGTGGCGATGGAAAGGTAAAAGCATTGGCATGGGGGGTC
AGGACCTTCGCATTGGACCTGAAA---AATGCCAATCAGC-AGCAGTTGGCCCAAAGC-----ATGATGGTGGCTTACCG
AAGGCGTTTCAGCGGACGATCTCTACATGAAGATGGTCTATCATCAGTTGATTCAGACGAT---ACAGAGGCACGCCGCT
TCCGACCAGCGAGAACGGGTGGAATAGAATCGTCT---------TCTTCGTCTTCACTCTCATCTGTCCATGATGTCTCG
AGAGTAGGAACGGGAGATGGTGTGCGA------------GAATGACTGGGAGATGGGTACGAAGCAAAAGCAGAGTGTGT
CTTCTGGGCCTGCCTATCAAGAGCTCTTTGAATTCTCCGCATCCCCTTCTCTTCCTCGTGTCGTTTCTTTTCCTCTTGCG
CACGGTCCTTCCTCTCCCGCTCCAATCGCAACCTATCCTCTTCCGTCATATCCTTAATTACAGCGTCAAGGTCATCTGCA
AGCACGCTTTTGGTAAATGTAGAGGCGTAAAGATCTTGTGTAGCAGCCTTCATCTGCTGGAAGTCATGGAGGATAGCGGG
TGCAAGAACACGGGCAAGGTCTTCTTTGACTAGTGCACGATAGGCAGCGTCAACAGTGTCAGCTCGGCAGTTTTTGAAGT
GTTTGCGGCAAATCGTCGTCCAGCCGATGCGACGGCGAGCGCTGATGAACCAAGTAGAAATGGAGTTCATAGAACATCCA
GAATTCTTTGTAATGCTTGCTTTTGTATCAGATGATGGATAAGGGTTATGAATATTAGCGAGCAGCCAATTGTACGCTGG
TTCAATGAATGGGGGTAAA------GAAGATTCCGATGATTGTGAT---TTTTGTGCTCTGAGTGTCGTC---GGAGGTG
AAATAGTGAGATGACTGAGGCCATCTAGAATGTTCTCCAAGGCATTGAAGAATTGGCTCGTTGATTCTTCGCGTGTTTTG
TGGAAGTCAAGAAAGCAGTTTGCGATGATAGCGACCCTCGAAGCCACCATATTCGCAATTGCGATGGTGTCGTCAGATAA
TTCTCCTGCGGATAGGCAATTGGAAAAGTCTATGTACA------------ACGATTCGAACGATATTAAGGAGT---TGT
CGTCGCCACGCGAGAGTGCATCAATTAGAGTACCCTCCGCTTGTTGGAAGCGTTGTCGTA------TGTCTTTGTCCATC
CTGGAATT----------GATATTAAAG------------------------------------------AGACGAGACG
TG------GGGTGTG------TAAGTATTA----------------------------------------AATAAG--TA
TGTG----------TGT------------------CTT---------------TGTTTGGA-------------------
CA---GACAATGCGAACTTTTC--A-----AATCA---------------------------------------------
---TTACCAAAATATAAATAAACAA-------------------------------------CATCA-------------
TTTTA-----------TTGTCCACA---------------------ACTTA-CT--------------------------
--TGAAGGAACTCAGTGGTCAAGT--------------------------------------------------------
-AATGATTAACT------ATCCAA-----------CAGCT------CCGA----TGGC-CAGG-----------ATAACT
TCTGTTGATTCA------ATTCTGAAGTCAATCATCCAGCGTGCCCAAGA------------TTTCACCACTC------A
TC------CCTCTGTTTCAATA------TCGCCG-TGCTCGCTC---------CCATCTCGA------TCAT------GT
TCTCCACAACAACC---T---ATTG------CTATCATTTCCCTTCCCGACCCGCCATCAATACAACCTGCTCTGCTAGC
TGTTGGTGCCCTCCCAGAACTCTCACTATCATTGGAACATGCATATCAATTGCGGGCGGCTGACTTACGAGCTTTCTACC
ATTCGGCTTTAACGATTATGTGCTCGAATCAGCCACAGTATCCGTCCAAGTTTCGCTCTGTTCCCAGCCAAAAAGTCCTG
CCTGTTTTCACTGAGCTATATCTCAGGCAACTTGTCGCTTGGAGACAAGATTGTGTCGACTTGTATCTTAAACATTCATC
AACGA------GCAACAATGTACCAGCTCCAGGTGC---T---TTACCAAAATTCAATCATGTGCGTTCAATGTCCTGC-
------CTTCGCCT-GTCTAGCCCTGTGTAATGTCTGT------------------ACAGGAATATGTTCCATTGCTCGA
ATACTTTTTCGCAGAGAACCCGTTTCCAACTCACGCTGACAAGGCTTTTCTTGCCAAGAAATCAGCAATGAAATATCGTC
AAATCCATGTTTGGGTATGCATATCAATTT-G----T-ATACG-TTGGCTCTTGATGTTAATAATCCA---AAGTTTCAA
AATAAGCGTAACAGAATGAAGAAAGAAGGTCAAGTCTTGAGAAAGAAAACACTGGCTGAGGGTGCCACTCTTCCGTTGGA
TAGCCTATATCAGCGTATGGAGAAGTTTCTTATATC---AGA---AGAAAGGAAGGCATTTGCATCACCTCTCAGTCCTC
TGCGTTCTCCTAGCAAGCAAGGAGACGAAATGGTAAATGC-AATA-TCCCACTTCATC---TTCG-TTTTACTCACAAGG
TTTTA---TATAGATA------GCAGACAACCGATACAACCCACTCGAACCTCTGGCACCTTTGCACGCATTTCCATCGT
CGTACCCCCCTTTATGCTCGTATGATCCCTTCCCGTCGAAGAATGGTGTGACCAATTTTGGTGCGCCAACATGGCTTCGG
CGCCCAATGACCACAACTATTCGACGTCCCACATTGGATATCGATGGGCTCGTAGATTGCTTCTCGAGGTTGAATATACT
GGATGATTCTAGCCCGCGTTCACGCGGCAGCATCGATTCATTTGCAGCTGTAGCTGCCGTCACGGTCATACCCTTCCCTG
CACCTTTACCTGCCCTCATTCGGGGGATAGCTACGCATATCGCGCCCATCCGTATTCCCCTACCTGCTGTTCCTGCCACT
GCATCTTGTCGCCATGTCTTCAACACTCCCAGTCCCCAATCAAGACCTATTACATTGGTGCCAGCCCCAGCCTCTGAGAT
AACAAGAGGGCAGAAGGCCCGCCGGCGGAAAATGGCACCATTGCCAAAGCGCGTCCCTCACGGGAACCCGGTTTCTCACC
GGGGCGTCACACCAGCCATTTCAGAAGCATCTGCCTCCTCGCCATCACCATCGTCAACCTCGCGTTCGTCTTCATTCGGG
TCTGAGAGTTCCCCGCAGAGTCGCTTGTTCTCAAGCGCGAACTCCACATCAAGCAGTTCCCCTGGCATCATGACACCACC
TCCATCATTCCCCTCACCTCTAACGCACCTTGCTTCTCCTGCAGCGTCATTATTCAGTTTTTCTTCAAATATGACCGATC
TGTTTGGCGATGCTTTGGAAAGCATTCCCTCGCCAGCCGAGGGACTTCAGCTTGACTTTAATTCAAGCATCTTCGGGAAT
GAGCACACTCTGAAGTCGCCGGCGTTCGACTTCTCCTTCGGTGCAGCCCCACTAGCGAATC---TTCGCGCACCATCATG
A
>Tu127431_allele1 (reversed)
CTGAAGTACGGTGGTGGGAGGGACCCATGGTTAATGCTCAGCGCATTACTCGATGCTCCTGAGCTAGAGGTTGGCGACGC
AGAGGCGATGCGGGAAGTTGGGAGATGGAGGATGGAAGACGGGGTGGTTCCAGAAAGAC-----------ATTAGAAT-C
CACACTACACGAACAT-ATCCA----------CCGC-TT-----TCTCGGAGTAGATCCTAGCGCCAAATT---------
-------------------------------------------------------------------ATT--GCAG-AAT
TACAACAG-A-----TTTCTTTGTT----TGATTC----CGGTACATACAGAGC----------AATGCAAAA-CGAAGG
AAA-ACGATGTGCAA--CAAGTGA------ACAACAAGG----TAA-ATGC-GGGATA--AGTGTCATACACGATGCG--
----TGC-TGTAGGG-----TAT-TTTATGTGGT----GTGCAATGTGCACGATAATAA-TCTGATATATT---ATATGA
ATA--AGATTACT--T----------------------------------------------------------------
------AC--ACATAC-AGA---TAGGGT-GAAC-------AAGAGAGCATACATATAG--ACAATCATCTAACTC--AG
AAATCAGCGAACAAAA-CAAAAATTAAAGA--AGCAGGACACTCACACAGACACTGCCAGATCCTGCTCCAGTAGCCGTG
TTTGTTCTCTTAAAAGCTGGAGTTGCTCCAGCTTCGCTAAGCGAGCACCATCAGCAGGTGAGGGAGGCTGAGGTTGTG--
----------GAGGAGGATATAACAACGGGGGAAGCTGTAGAGCAGAGAGATCGATCTCTGGTAGTAGTTGTGAGAAGTG
GTCACAAGACGATGGCAGTGAGAAT------TGATTAATGTCAGACAGGA---AGGGTTGTTCA---GAGTTCAAGAGTT
CCGTCCAGCTGAAAGGGCCAGGAGGTCCAAGG---TCAATAAGG------------CCGACCGGAGGCTGGAAGAGGGTC
TCATCAATTTCTGTGGAAAGTCCGACTGTTTCGCCAGAATAA---TTGGGAGCGATTGTAGATATTGTGTTGAAAAAATT
GAAGTGGTCAAGATCATCTGGATCAGGTGTAGACACGG------GATCGCGGGAAGGAAATTCCAAATTTGCTAATTTGG
TCTC-AAATGATGCAACTGT--------C-AAC-AATAT---GTCAA-TGGAG-ATCTCAGGAT-------------ATG
ATAGAGTAA-ACGTACGGTCTACTGGAGCGGGCTGGATATAATTTTGTTG------AAAGGATTGTTCGATGGAATTTGT
TTGTTTGTCAGGGAATGTATATCCATCGAACATTGCAATGTCAACTGGGGCAAACTGATCGAAATTGACGCTCTTGACTG
GACCAGGAATCTCAAAGAAATTC---------GTCTGAAACCAGTCGTCGATATTTGAGTCGAGAGCAACGGTTTCTTTA
GGAAGAGGATCTGACACGGCATGTACGCGGGGTCCAACATGGAGACCTCTCGGACGCTTGGGCACAGCATGAGCATCAGC
------GTCTGATAGCC------TTCGTTTTCGTGAAGACCCTGAAACTGGCTGAGGCT---TAATATT---TTGGACCT
CAT---C---AATGCCATC------------GCGACTTGATGGTGGCGATGGAAAGGTAAAAGCATTGGCATGGGGGGTC
AGGACCTTCGCATTGGACCTGAAA---AATGCCAATCAGC-AGCAGTTGGCCCAAAGC-----ATGATGGTGGCTTACCG
AAGGCGTTTCAGCGGACGATCTCTACATGAAGATGGTCTATCATCAGTTGATTCAGACGAT---ACAGAGGCACGCCGCT
TCCGACCAGCGAGAACGGGTGGAATAGAATCGTCT---------TCTTCGTCTTCACTCTCATCTGTCCATGATGTCTCG
AGAGTAGGAACGGGAGATGGTGTGCGA------------GAATGACTGGGAGATGGGTACGAAGCAAAAGCAGAGTGTGT
CTTCTGGGCCTGCCTATCAAGAGCTCTTTGAATTCTCCGCATCCCCTTCTCTTCCTCGTGTCGTTTCTTTTCCTCTTGCG
CACGGTCCTTCCTCTCCCGCTCCAATCGCAACCTATCCTCTTCCGTCATATCCTTAATTACAGCGTCAAGGTCATCTGCA
AGCACGCTTTTGGTAAATGTAGAGGCGTAAAGATCTTGTGTAGCAGCCTTCATCTGCTGGAAGTCATGGAGGATAGCGGG
TGCAAGAACACGGGCAAGGTCTTCTTTGACTAGTGCACGATAGGCAGCGTCAACAGTGTCAGCTCGGCAGTTTTTGAAGT
GTTTGCGGCAAATCGTCGTCCAGCCGATGCGACGGCGAGCGCTGATGAACCAAGTAGAAATGGAGTTCATAGAACATCCA
GAATTCTTTGTAATGCTTGCTTTTGTATCAGATGATGGATAAGGGTTATGAATATTAGCGAGCAGCCAATTGTACGCTGG
TTCAATGAATGGGGGTAAA------GAAGATTCCGATGATTGTGAT---TTTTGTGCTCTGAGTGTCGTC---GGAGGTG
AAATAGTGAGATGACTGAGGCCATCTAGAATGTTCTCCAAGGCATTGAAGAATTGGCTCGTTGATTCTTCGCGTGTTTTG
TGGAAGTCAAGAAAGCAGTTTGCGATGATAGCGACCCTCGAAGCCACCATATTCGCAATTGCGATGGTGTCGTCAGATAA
TTCTCCTGCGGATAGGCAATTGGAAAAGTCTATGTACA------------ACGATTCGAACGATATTAAGGAGT---TGT
CGTCGCCACGCGAGAGTGCATCAATTAGAGTACCCTCCGCTTGTTGGAAGCGTTGTCGTA------TGTCTTTGTCCATC
CTGGAATT----------GATATTAAAG------------------------------------------AGACGAGACG
TG------GGGTGTG------TAAGTATTA----------------------------------------AATAAG--TA
TGTG----------TGT------------------CTT---------------TGTTTGGA-------------------
CA---GACAATGCGAACTTTTC--A-----AATCA---------------------------------------------
---TTACCAAAATATAAATAAACAA-------------------------------------CATCA-------------
TTTTA-----------TTGTCCACA---------------------ACTTA-CT--------------------------
--TGAAGGAACTCAGTGGTCAAGT--------------------------------------------------------
-AATGATTAACT------ATCCAA-----------CAGCT------CCGA----TGGC-CAGG-----------ATAACT
TCTGTTGATTCA------ATTCTGAAGTCAATCATCCAGCGTGCCCAAGA------------TTTCACCACTC------A
TC------CCTCTGTTTCAATA------TCGCCG-TGCTCGCTC---------CCATCTCGA------TCAT------GT
TCTCCACAACAACC---T---ATTG------CTATCATTTCCCTTCCCGACCCGCCATCAATACAACCTGCTCTGCTAGC
TGTTGGTGCCCTCCCAGAACTCTCACTATCATTGGAACATGCATATCAATTGCGGGCGGCTGACTTACGAGCTTTCTACC
ATTCGGCTTTAACGATTATGTGCTCGAATCAGCCACAGTATCCGTCCAAGTTTCGCTCTGTTCCCAGCCAAAAAGTCCTG
CCTGTTTTCACTGAGCTATATCTCAGGCAACTTGTCGCTTGGAGACAAGATTGTGTCGACTTGTATCTTAAACATTCATC
AACGA------GCAACAATGTACCAGCTCCAGGTGC---T---TTACCAAAATTCAATCATGTGCGTTCAATGTCCTGC-
------CTTCGCCT-GTCTAGCCCTGTGTAATGTCTGT------------------ACAGGAATATGTTCCATTGCTCGA
ATACTTTTTCGCAGAGAACCCGTTTCCAACTCACGCTGACAAGGCTTTTCTTGCCAAGAAATCAGCAATGAAATATCGTC
AAATCCATGTTTGGGTATGCATATCAATTT-G----T-ATACG-TTGGCTCTTGATGTTAATAATCCA---AAGTTTCAA
AATAAGCGTAACAGAATGAAGAAAGAAGGTCAAGTCTTGAGAAAGAAAACACTGGCTGAGGGTGCCACTCTTCCGTTGGA
TAGCCTATATCAGCGTATGGAGAAGTTTCTTATATC---AGA---AGAAAGGAAGGCATTTGCATCACCTCTCAGTCCTC
TGCGTTCTCCTAGCAAGCAAGGAGACGAAATGGTAAATGC-AATA-TCCCACTTCATC---TTCG-TTTTACTCACAAGG
TTTTA---TATAGATA------GCAGACAACCGATACAACCCACTCGAACCTCTGGCACCTTTGCACGCATTTCCATCGT
CGTACCCCCCTTTATGCTCGTATGATCCCTTCCCGTCGAAGAATGGTGTGACCAATTTTGGTGCGCCAACATGGCTTCGG
CGCCCAATGACCACAACTATTCGACGTCCCACATTGGATATCGATGGGCTCGTAGATTGCTTCTCGAGGTTGAATATACT
GGATGATTCTAGCCCGCGTTCACGCGGCAGCATCGATTCATTTGCAGCTGTAGCTGCCGTCACGGTCATACCCTTCCCTG
CACCTTTACCTGCCCTCATTCGGGGGATAGCTACGCATATCGCGCCCATCCGTATTCCCCTACCTGCTGTTCCTGCCACT
GCATCTTGTCGCCATGTCTTCAACACTCCCAGTCCCCAATCAAGACCTATTACATTGGTGCCAGCCCCAGCCTCTGAGAT
AACAAGAGGGCAGAAGGCCCGCCGGCGGAAAATGGCACCATTGCCAAAGCGCGTCCCTCACGGGAACCCGGTTTCTCACC
GGGGCGTCACACCAGCCATTTCAGAAGCATCTGCCTCCTCGCCATCACCATCGTCAACCTCGCGTTCGTCTTCATTCGGG
TCTGAGAGTTCCCCGCAGAGTCGCTTGTTCTCAAGCGCGAACTCCACATCAAGCAGTTCCCCTGGCATCATGACACCACC
TCCATCATTCCCCTCACCTCTAACGCACCTTGCTTCTCCTGCAGCGTCATTATTCAGTTTTTCTTCAAATATGACCGATC
TGTTTGGCGATGCTTTGGAAAGCATTCCCTCGCCAGCCGAGGGACTTCAGCTTGACTTTAATTCAAGCATCTTCGGGAAT
GAGCACACTCTGAAGTCGCCGGCGTTCGACTTCTCCTTCGGTGCAGCCCCACTAGCGAATC---TTCGCGCACCATCATG
A
>UH-Slu-LmD7_allele1
CTGAAGTACGGTGGTGGGAGGGACCCATGGTTAATGCTCAGCGCATTACTCGATGCTCCTGAGCTAGAGGTTGGCGACGC
AGAGGCGATGCGGGAAGTTGGGAGATGGAGGATGGAAGACGGGGTGGTTCCAGAAAGAC-----------ATTAGAAT-C
CACACTACACGAACAT-ATCCA----------CCGC-TT-----TCTCGGAGTAGATCCTAGCGCCAAATT---------
-------------------------------------------------------------------ATT--GCAG-AAT
TACAACAG-A-----TTTCTTTGTT----TGATTC----CGGTACATACAGAGC----------AATGCAAAA-CGAAGG
AAA-ACGATGTGCAA--CAAGTGA------ACAACAAGG----TAA-ATGC-GGGATA--AGTGTCATACACGATGCG--
----TGC-TGTAGGG-----TAT-TTTATGTGGT----GTGCAATGTGCACGATAATAA-TCTGATATATT---ATATGA
ATA--AGATTACT--T----------------------------------------------------------------
------AC--ACATAC-AGA---TAGGGT-GAAC-------AAGAGAGCATACATATAG--ACAATCATCTAACTC--AG
AAATCAGCGAACAAAA-CAAAAATTAAAGA--AGCAGGACACTCACACAGACACTGCCAGATCCTGCTCCAGTAGCCGTG
TTTGTTCTCTTAAAAGCTGGAGTTGCTCCAGCTTCGCTAAGCGAGCACCATCAGCAGGTGAGGGAGGCTGAGGTTGTG--
----------GAGGAGGATATAACAACGGGGGAAGCTGTAGAGCAGAGAGATCGATCTCTGGTAGTAGTTGTGAGAAGTG
GTCACAAGACGATGGCAGTGAGAAT------TGATTAATGTCAGACAGGA---AGGGTTGTTCA---GAGTTCAAGAGTT
CCGTCCAGCTGAAAGGGCCAGGAGGTCCAAGG---TCAATAAGG------------CCGACCGGAGGCTGGAAGAGGGTC
TCATCAATTTCTGTGGAAAGTCCGACTGTTTCGCCAGAATAA---TTGGGAGCGATTGTAGATATTGTGTTGAAAAAATT
GAAGTGGTCAAGATCATCTGGATCAGGTGTAGACACGG------GATCGCGGGAAGGAAATTCCAAATTTGCTAATTTGG
TCTC-AAATGATGCAACTGT--------C-AAC-AATAT---GTCAA-TGGAG-ATCTCAGGAT-------------ATG
ATAGAGTAA-ACGTACGGTCTACTGGAGCGGGCTGGATATAATTTTGTTG------AAAGGATTGTTCGATGGAATTTGT
TTGTTTGTCAGGGAATGTATATCCATCGAACATTGCAATGTCAACTGGGGCAAACTGATCGAAATTGACGCTCTTGACTG
GACCAGGAATCTCAAAGAAATTC---------GTCTGAAACCAGTCGTCGATATTTGAGTCGAGAGCAACGGTTTCTTTA
GGAAGAGGATCTGACACGGCATGTACGCGGGGTCCAACATGGAGACCTCTCGGACGCTTGGGCACAGCATGAGCATCAGC
------GTCTGATAGCC------TTCGTTTTCGTGAAGACCCTGAAACTGGCTGAGGCT---TAATATT---TTGGACCT
CAT---C---AATGCCATC------------GCGACTTGATGGTGGCGATGGAAAGGTAAAAGCATTGGCATGGGGGGTC
AGGACCTTCGCATTGGACCTGAAA---AATGCCAATCAGC-AGCAGTTGGCCCAAAGC-----ATGATGGTGGCTTACCG
AAGGCGTTTCAGCGGACGATCTCTACATGAAGATGGTCTATCATCAGTTGATTCAGACGAT---ACAGAGGCACGCCGCT
TCCGACCAGCGAGAACGGGTGGAATAGAATCGTCT---------TCTTCGTCTTCACTCTCATCTGTCCATGATGTCTCG
AGAGTAGGAACGGGAGATGGTGTGCGA------------GAATGACTGGGAGATGGGTACGAAGCAAAAGCAGAGTGTGT
CTTCTGGGCCTGCCTATCAAGAGCTCTTTGAATTCTCCGCATCCCCTTCTCTTCCTCGTGTCGTTTCTTTTCCTCTTGCG
CACGGTCCTTCCTCTCCCGCTCCAATCGCAACCTATCCTCTTCCGTCATATCCTTAATTACAGCGTCAAGGTCATCTGCA
AGCACGCTTTTGGTAAATGTAGAGGCGTAAAGATCTTGTGTAGCAGCCTTCATCTGCTGGAAGTCATGGAGGATAGCGGG
TGCAAGAACACGGGCAAGGTCTTCTTTGACTAGTGCACGATAGGCAGCGTCAACAGTGTCAGCTCGGCAGTTTTTGAAGT
GTTTGCGGCAAATCGTCGTCCAGCCGATGCGACGGCGAGCGCTGATGAACCAAGTAGAAATGGAGTTCATAGAACATCCA
GAATTCTTTGTAATGCTTGCTTTTGTATCAGATGATGGATAAGGGTTATGAATATTAGCGAGCAGCCAATTGTACGCTGG
TTCAATGAATGGGGGTAAA------GAAGATTCCGATGATTGTGAT---TTTTGTGCTCTGAGTGTCGTC---GGAGGTG
AAATAGTGAGATGACTGAGGCCATCTAGAATGTTCTCCAAGGCATTGAAGAATTGGCTCGTTGATTCTTCGCGTGTTTTG
TGGAAGTCAAGAAAGCAGTTTGCGATGATAGCGACCCTCGAAGCCACCATATTCGCAATTGCGATGGTGTCGTCAGATAA
TTCTCCTGCGGATAGGCAATTGGAAAAGTCTATGTACA------------ACGATTCGAACGATATTAAGGAGT---TGT
CGTCGCCACGCGAGAGTGCATCAATTAGAGTACCCTCCGCTTGTTGGAAGCGTTGTCGTA------TGTCTTTGTCCATC
CTGGAATT----------GATATTAAAG------------------------------------------AGACGAGACG
TG------GGGTGTG------TAAGTATTA----------------------------------------AATAAG--TA
TGTG----------TGT------------------CTT---------------TGTTTGGA-------------------
CA---GACAATGCGAACTTTTC--A-----AATCA---------------------------------------------
---TTACCAAAATATAAATAAACAA-------------------------------------CATCA-------------
TTTTA-----------TTGTCCACA---------------------ACTTA-CT--------------------------
--TGAAGGAACTCAGTGGTCAAGT--------------------------------------------------------
-AATGATTAACT------ATCCAA-----------CAGCT------CCGA----TGGC-CAGG-----------ATAACT
TCTGTTGATTCA------ATTCTGAAGTCAATCATCCAGCGTGCCCAAGA------------TTTCACCACTC------A
TC------CCTCTGTTTCAATA------TCGCCG-TGCTCGCTC---------CCATCTCGA------TCAT------GT
TCTCCACAACAACC---T---ATTG------CTATCATTTCCCTTCCCGACCCGCCATCAATACAACCTGCTCTGCTAGC
TGTTGGTGCCCTCCCAGAACTCTCACTATCATTGGAACATGCATATCAATTGCGGGCGGCTGACTTACGAGCTTTCTACC
ATTCGGCTTTAACGATTATGTGCTCGAATCAGCCACAGTATCCGTCCAAGTTTCGCTCTGTTCCCAGCCAAAAAGTCCTG
CCTGTTTTCACTGAGCTATATCTCAGGCAACTTGTCGCTTGGAGACAAGATTGTGTCGACTTGTATCTTAAACATTCATC
AACGA------GCAACAATGTACCAGCTCCAGGTGC---T---TTACCAAAATTCAATCATGTGCGTTCAATGTCCTGC-
------CTTCGCCT-GTCTAGCCCTGTGTAATGTCTGT------------------ACAGGAATATGTTCCATTGCTCGA
ATACTTTTTCGCAGAGAACCCGTTTCCAACTCACGCTGACAAGGCTTTTCTTGCCAAGAAATCAGCAATGAAATATCGTC
AAATCCATGTTTGGGTATGCATATCAATTT-G----T-ATACG-TTGGCTCTTGATGTTAATAATCCA---AAGTTTCAA
AATAAGCGTAACAGAATGAAGAAAGAAGGTCAAGTCTTGAGAAAGAAAACACTGGCTGAGGGTGCCACTCTTCCGTTGGA
TAGCCTATATCAGCGTATGGAGAAGTTTCTTATATC---AGA---AGAAAGGAAGGCATTTGCATCACCTCTCAGTCCTC
TGCGTTCTCCTAGCAAGCAAGGAGACGAAATGGTAAATGC-AATA-TCCCACTTCATC---TTCG-TTTTACTCACAAGG
TTTTA---TATAGATA------GCAGACAACCGATACAACCCACTCGAACCTCTGGCACCTTTGCACGCATTTCCATCGT
CGTACCCCCCTTTATGCTCGTATGATCCCTTCCCGTCGAAGAATGGTGTGACCAATTTTGGTGCGCCAACATGGCTTCGG
CGCCCAATGACCACAACTATTCGACGTCCCACATTGGATATCGATGGGCTCGTAGATTGCTTCTCGAGGTTGAATATACT
GGATGATTCTAGCCCGCGTTCACGCGGCAGCATCGATTCATTTGCAGCTGTAGCTGCCGTCACGGTCATACCCTTCCCTG
CACCTTTACCTGCCCTCATTCGGGGGATAGCTACGCATATCGCGCCCATCCGTATTCCCCTACCTGCTGTTCCTGCCACT
GCATCTTGTCGCCATGTCTTCAACACTCCCAGTCCCCAATCAAGACCTATTACATTGGTGCCAGCCCCAGCCTCTGAGAT
AACAAGAGGGCAGAAGGCCCGCCGGCGGAAAATGGCACCATTGCCAAAGCGCGTCCCTCACGGGAACCCGGTTTCTCACC
GGGGCGTCACACCAGCCATTTCAGAAGCATCTGCCTCCTCGCCATCACCATCGTCAACCTCGCGTTCGTCTTCATTCGGG
TCTGAGAGTTCCCCGCAGAGTCGCTTGTTCTCAAGCGCGAACTCCACATCAAGCAGTTCCCCTGGCATCATGACACCACC
TCCATCATTCCCCTCACCTCTAACGCACCTTGCTTCTCCTGCAGCGTCATTATTCAGTTTTTCTTCAAATATGACCGATC
TGTTTGGCGATGCTTTGGAAAGCATTCCCTCGCCAGCCGAGGGACTTCAGCTTGACTTTAATTCAAGCATCTTCGGGAAT
GAGCACACTCTGAAGTCGCCGGCGTTCGACTTCTCCTTCGGTGCAGCCCCACTAGCGAATC---TTCGCGCACCATCATG
A
>UH-Slu-B7b_allele2 (reversed)
CTGAAGTACGGTGGTGGGAGGGACCCATGGTTAATGCTCAGCGCATTACTCGATGCTCCTGAGCTAGAGGTTGGCGACGC
AGAGGCGATGCGGGAAGTTGGGAGATGGAGGATGGAAGACGGGGTGGTTCCAGAAAGAC-----------ATTAGAAT-C
CACACTACACGAACAT-ATCCA----------CCGC-TT-----TCTCGGAGTAGATCCTAGCGCCAAATT---------
-------------------------------------------------------------------ATT--GCAG-AAT
TACAACAG-A-----TTTCTTTGTT----TGATTC----CGGTACATACAGAGC----------AATGCAAAA-CGAAGG
AAA-ACGATGTGCAA--CAAGTGA------ACAACAAGG----TAA-ATGC-GGGATA--AGTGTCATACACGATGCA--
----TGC-TGTAGGG-----TAT-TTTATGTGGT----GTGCAATGTGCACGATAATAA-TCTGATATATT---ATATGA
ATA--AGATTACT--T----------------------------------------------------------------
------AC--ACATAC-AGA---TAGGGT-GAAC-------AAGAGAGCATACATATAG--ACAATCATCTAACTC--AG
AAATCAGCGAACAAAA-CAAAAATTAAAGA--AGCAGGACACTCACACAGACACTGCCAGATCCTGCTCCAGTAGCCGTG
TTTGTTCTCTTAAAAGCTGGAGTTGCTCCAGCTTCGCTAAGCGAGCACCATCAGCAGGTGAGGGAGGCTGAGGTTGTG--
----------GAGGAGGATATAACAACGGGGGAAGCTGTAGAGCAGAGAGATCGATCTCTGGTAGTAGTTGTGAGAAGTC
GTCACAAGACGATGGCAGTGAGAAT------TGATTAATGTCAGACAGGA---AGGGTTGTTCA---GAGTTCAAGAGTT
CCGTCCAGCTGAAAGGGCCAGGAGGTCCAAGG---TCAATAAGG------------CCGACCGGAGGCTGGAAGAGGGTC
TCATCAATTTCTGTGGAAAGTCCGACTGTTTCGCCAGAATAA---TTGGGAGCGATTGTAGATATTGTGTTGAAAAAATT
GAAGTGGTCAAGATCATCTGGATCAGGTGTAGACACGG------GATCGCGGGAAGGAAATTCCAAATTTGCTAATTTGG
TCTC-AAATGATGCAACTGT--------C-AAC-AATAT---GTCAA-TGGAG-ATCTCAGGAT-------------ATG
ATAGAGTAA-ACGTACGGTCTACTGGAGCGGGCTGGATATAATTTTGTTG------AAAGGATTGTTCGATGGAATTTGT
TTGTTTGTCAGGGAATGTATATCCATCGAACATTGCAATGTCAACTGGGGCAAACTGATCGAAATTGACGCTCTTGACTG
GACCAGGAATCTCAAAGAAATTC---------GTCTGAAACCAGTCGTCGATATTTGAGTCGAGAGCAACGGTTTCTTTA
GGAAGAGGATCTGACACGGCATGTACGCGGGGTCCAACATGGAGACCTCTCGGACGCTTGGGCACAGCATGAGCATCAGC
------GTCTGATAGCC------TTCGTTTTCGTGAAGACCCTGAAACTGGCTGAGGCT---TAATATT---TTGGACCT
CAT---C---AATGCCATC------------GCGACTTGATGGTGGCGATGGAAAGGTAAAAGCATTGGCATGGGGGGTC
AGGACCTTCGCATTGGACCTGAAA---AATGCCAATCAGC-AGCAGTTGGCCCAAAGC-----ATGATGGTGGCTTACCG
AAGGCGTTTCAGCGGACGATCTCTACATGAAGATGGTCTATCATCAGTTGATTCAGACGAT---ACAGAGGCACGCCGCT
TCCGACCAGCGAGAACGGGTGGAATAGAATCGTCT---------TCTTCGTCTTCACTCTCATCTGTCCATGATGTCTCG
AGAGTAGGAACGGGAGATGGTGTGCGA------------GAATGACTGGGAGATGGGTACGAAGCAAAAGTAGAGTGTGT
CTTCTGGGCCTGCCTATCAAGAGCTCTTTGAATTCTCCGCATCCCCTTCTCTTCCTCGTGTCGTTTCTTTTCCTCTTGCG
CACGGTCCTTCCTCTCCCGCTCCAATCGCAACCTATCCTCTTCCGTCATATCCTTAATTACAGCGTCAAGGTCATCTGCA
AGCACGCTTTTGGTAAATGTAGAGGCGTAAAGATCTTGTGTAGCAGCCTTCATCTGCTGGAAGTCATGGAGGATAGCGGG
TGCAAGAACACGGGCAAGGTCTTCTTTGACTAGTGCACGATAGGCAGCGTCAACAGTGTCAGCTCGGCAGTTTTTGAAGT
GTTTGCGGCAAATCGTCGTCCAGCCGATGCGACGGCGAGCGCTGATGAACCAAGTAGAAATGGAGTTCATAGAACATCCA
GAATTCTTTGTAATGCTTGCTTTTGTATCAGATGATGGATAAGGGTTATGAATATTAGCGAGCAGCCAATTGTACGCTGG
TTCAATGAATGGGGGTAAA------GAAGATTCCGATGATTGTGAT---TTTTGTGCTCTGAGTGTCGTC---GGAGGTG
AAATAGTGAGATGACTGAGGCCATCTAGAATGTTCTCCAAGGCATTGAAGAATTGGCTCGTTGATTCTTCGCGTGTTTTG
TGGAAGTCAAGAAAGCAGTTTGCGATGATAGCGACCCTCGAAGCCACCATATTCGCAATTGCGATGGTGTCGTCAGATAA
TTCTCCTGCGGATAGGCAATTGGAAAAGTCTATGTACA------------ACGATTCGAACGATATTAAGGAGT---TGT
CGTCGCCACGCGAGAGTGCATCAATTAGAGTACCCTCCGCTTGTTGGAAGCGTTGTCGTA------TGTCTTTGTCCATC
CTGGAATT----------GATATTAAAG------------------------------------------AGACGAGACG
TG------GGGTGTG------TAAGTATTA----------------------------------------AATAAG--TA
TGTG----------TGT------------------CTT---------------TGTTTGGA-------------------
CA---GACAATGCGAACTTTTC--A-----AATCA---------------------------------------------
---TTACCAAAATATAAATAAACAA-------------------------------------CATCA-------------
TTTTA-----------TTGTCCACA---------------------ACTTA-CT--------------------------
--TGAAGGAACTCAGTGGTCAAGT--------------------------------------------------------
-AATGATTAACT------ATCCAA-----------CAGCT------CCGA----TGGC-CAGG-----------ATAACT
TCTGTTGATTCA------ATTCTGAAGTCAATCATCCAGCGTGCCCAAGA------------TTTCACCACTC------A
TC------CCTCTGTTTCAATA------TCGCCG-TGCTCGCTC---------CCATCTCGA------TCAT------GT
TCTCCACAACAACC---T---ATTG------CTATCATTTCCCTTCCCGACCCGCCATCAATACAACCTGCTCTGCTAGC
TGTTGGTGCCCTCCCAGAACTCTCACTATCATTGGAACATGCATATCAATTGCGGGCGGCTGACTTACGAGCTTTCTACC
ATTCGGCTTTAACGATTATGTGCTCGAATCAGCCACAGTATCCGTCCAAGTTTCGCTCTGTTCCCAGCCAAAAAGTCCTG
CCTGTTTTCACTGAGCTATATCTCAGGCAACTTGTCGCTTGGAGACAAGATTGTGTCGACTTGTATCTTAAACATTCATC
AACGA------GCAACAATGTACCAGCTCCAGGTGC---T---TTACCAAAATTCAATCATGTGCGTTCAATGTCCTGC-
------CTTCGCCT-GTCTAGCCCTGTGTAATGTCTGT------------------ACAGGAATATGTTCCATTGCTCGA
ATACTTTTTCGCAGAGAACCCGTTTCCAACTCACGCTGACAAGGCTTTTCTTGCCAAGAAATCAGCAATGAAATATCGTC
AAATCCATGTTTGGGTATGCATATCAATTT-G----T-ATACG-TTGGCTCTTGATGTTAATAATCCA---AAGTTTCAA
AATAAGCGTAACAGAATGAAGAAAGAAGGTCAAGTCTTGAGAAAGAAAACACTGGCTGAGGGTGCCACTCTTCCGTTGGA
TAGCCTATATCAGCGTATGGAGAAGTTTCTTATATC---AGA---AGAAAGGAAGGCATTTGCATCACCTCTCAGTCCTC
TGCGTTCTCCTAGCAAGCAAGGAGACGAAATGGTAAATGC-AATA-TCCCACTTCATC---TTCG-TTTTACTCACAAGG
TTTTA---TATAGATA------GCAGACAACCGATACAACCCACTCGAACCTCTGGCACCTTTGCACGCATTTCCATCGT
CGTACCCCCCTTTATGCTCGTATGATCCCTTCCCGTCGAAGAATGGTGTGACCAATTTTGGTGCGCCAACATGGCTTCGG
CGCCCAATGACCACAACTATTCGACGTCCCACATTGGATATCGATGGGCTCGTAGATTGCTTCTCGAGGTTGAATATACT
GGATGATTCTAGCCCGCGTTCACGCGGCAGCATCGATTCATTTGCAGCTGTAGCTGCCGTCACGGTCATACCCTTCCCTG
CACCTTTACCTGCCCTCATTCGGGGGATAGCTACGCATATCGCGCCCATCCGTATTCCCCTACCTGCTGTTCCTGCCACT
GCATCTTGTCGCCATGTCTTCAACACTCCCAGTCCCCAATCAAGACCTATTACATTGGTGCCAGCCCCAGCCTCTGAGAT
AACAAGAGGGCAGAAGGCCCGCCGGCGGAAAATGGCACCATTGCCAAAGCGCGTCCCTCACGGGAACCCGGTTTCTCACC
GGGGCGTCACACCAGCCATTTCAGAAGCATCTGCCTCCTCGCCATCACCATCGTCAACCTCGCGTTCGTCTTCATTCGGG
TCTGAGAGTTCCCCGCAGAGTCGCTTGTTCTCAAGCGCGAACTCCACATCAAGCAGTTCCCCTGGCATCATGACACCACC
TCCATCATTCCCCTCACCTCTAACGCACCTTGCTTCTCCTGCAGCGTCATTATTCAGTTTTTCTTCAAATATGACCGATC
TGTTTGGCGATGCTTTGGAAAGCATTCCCTCGCCAGCCGAGGGACTTCAGCTTGACTTTAATTCAAGCATCTTCGGGAAT
GAGCACACTCTGAAGTCGCCGGCGTTCGACTTCTCCTTCGGTGCAGCCCCACTAGCGAATC---TTCGCGCACCATCATG
A
>UH-Slu-Sl22_allele2
CTGAAGTACGGTGGTGGGAGGGACCCATGGTTAATGCTCAGCGCATTACTCGATGCTCCTGAGCTAGAGGTTGGCGACGC
AGAGGCGATGCGGGAAGTTGGGAGATGGAGGATGGAAGACGGGGTGGTTCCAGAAAGAC-----------ATTAGAAT-C
CACACTACACGAACAT-ATCCA----------CCGC-TT-----TCTCGGAGTAGATCCTAGCGCCAAATT---------
-------------------------------------------------------------------ATT--GCAG-AAT
TACAACAG-A-----TTTCTTTGTT----TGATTC----CGGTACATACAGAGC----------AATGCAAAA-CGAAGG
AAA-ACGATGTGCAA--CAAGTGA------ACAACAAGG----TAA-ATGC-GGGATA--AGTGTCATACACGATGCA--
----TGC-TGTAGGG-----TAT-TTTATGTGGT----GTGCAATGTGCACGATAATAA-TCTGATATATT---ATATGA
ATA--AGATTACT--T----------------------------------------------------------------
------AC--ACATAC-AGA---TAGGGT-GAAC-------AAGAGAGCATACATATAG--ACAATCATCTAACTC--AG
AAATCAGCGAACAAAA-CAAAAATTAAAGA--AGCAGGACACTCACACAGACACTGCCAGATCCTGCTCCAGTAGCCGTG
TTTGTTCTCTTAAAAGCTGGAGTTGCTCCAGCTTCGCTAAGCGAGCACCATCAGCAGGTGAGGGAGGCTGAGGTTGTG--
----------GAGGAGGATATAACAACGGGGGAAGCTGTAGAGCAGAGAGATCGATCTCTGGTAGTAGTTGTGAGAAGTG
GTCACAAGACGATGGCAGTGAGAAT------TGATTAATGTCAGACAGGA---AGGGTTGTTCA---GAGTTCAAGAGTT
CCGTCCAGCTGAAAGGGCCAGGAGGTCCAAGG---TCAATAAGG------------CCGACCGGAGGCTGGAAGAGGGTC
TCATCAATTTCTGTGGAAAGTCCGACTGTTTCGCCAGAATAA---TTGGGAGCGATTGTAGATATTGTGTTGAAAAAATT
GAAGTGGTCAAGATCATCTGGATCAGGTGTAGACACGG------GATCGCGGGAAGGAAATTCCAAATTTGCTAATTTGG
TCTC-AAATGATGCAACTGT--------C-AAC-AATAT---GTCAA-TGGAG-ATCTCAGGAT-------------ATG
ATAGAGTAA-ACGTACGGTCTACTGGAGCGGGCTGGATATAATTTTGTTG------AAAGGATTGTTCGATGGAATTTGT
TTGTTTGTCAGGGAATGTATATCCATCGAACATTGCAATGTCAACTGGGGCAAACTGATCGAAATTGACGCTCTTGACTG
GACCAGGAATCTCAAAGAAATTC---------GTCTGAAACCAGTCGTCGATATTTGAGTCGAGAGCAACGGTTTCTTTA
GGAAGAGGATCTGACACGGCATGTACGCGGGGTCCAACATGGAGACCTCTCGGACGCTTGGGCACAGCATGAGCATCAGC
------GTCTGATAGCC------TTCGTTTTCGTGAAGACCCTGAAACTGGCTGAGGCT---TAATATT---TTGGACCT
CAT---C---AATGCCATC------------GCGACTTGATGGTGGCGATGGAAAGGTAAAAGCATTGGCATGGGGGGTC
AGGACCTTCGCATTGGACCTGAAA---AATGCCAATCAGC-AGCAGTTGGCCCAAAGC-----ATGATGGTGGCTTACCG
AAGGCGTTTCAGCGGACGATCTCTACATGAAGATGGTCTATCATCAGTTGATTCAGACGAT---ACAGAGGCACGCCGCT
TCCGACCAGCGAGAACGGGTGGAATAGAATCGTCT---------TCTTCGTCTTCACTCTCATCTGTCCATGATGTCTCG
AGAGTAGGAACGGGAGATGGTGTGCGA------------GAATGACTGGGAGATGGGTACGAAGCAAAAGCAGAGTGTGT
CTTCTGGGCCTGCCTATCAAGAGCTCTTTGAATTCTCCGCATCCCCTTCTCTTCCTCGTGTCGTTTCTTTTCCTCTTGCG
CACGGTCCTTCCTCTCCCGCTCCAATCGCAACCTATCCTCTTCCGTCATATCCTTAATTACAGCGTCAAGGTCATCTGCA
AGCACGCTTTTGGTAAATGTAGAGGCGTAAAGATCTTGTGTAGCAGCCTTCATCTGCTGGAAGTCATGGAGGATAGCGGG
TGCAAGAACACGGGCAAGGTCTTCTTTGACTAGTGCACGATAGGCAGCGTCAACAGTGTCAGCTCGGCAGTTTTTGAAGT
GTTTGCGGCAAATCGTCGTCCAGCCGATGCGACGGCGAGCGCTGATGAACCAAGTAGAAATGGAGTTCATAGAACATCCA
GAATTCTTTGTAATGCTTGCTTTTGTATCAGATGATGGATAAGGGTTATGAATATTAGCGAGCAGCCAATTGTACGCTGG
TTCAATGAATGGGGGTAAA------GAAGATTCCGATGATTGTGAT---TTTTGTGCTCTGAGTGTCGTC---GGAGGTG
AAATAGTGAGATGACTGAGGCCATCTAGAATGTTCTCCAAGGCATTGAAGAATTGGCTCGTTGATTCTTCGCGTGTTTTG
TGGAAGTCAAGAAAGCAGTTTGCGATGATAGCGACCCTCGAAGCCACCATATTCGCAATTGCGATGGTGTCGTCAGATAA
TTCTCCTGCGGATAGGCAATTGGAAAAGTCTATGTACA------------ACGATTCGAACGATATTAAGGAGT---TGT
CGTCGCCACGCGAGAGTGCATCAATTAGAGTACCCTCCGCTTGTTGGAAGCGTTGTCGTA------TGTCTTTGTCCATC
CTGGAATT----------GATATTAAAG------------------------------------------AGACGAGACG
TG------GGGTGTG------TAAGTATTA----------------------------------------AATAAG--TA
TGTG----------TGT------------------CTT---------------TGTTTGGA-------------------
CA---GACAATGCGAACTTTTC--A-----AATCA---------------------------------------------
---TTACCAAAATATAAATAAACAA-------------------------------------CATCA-------------
TTTTA-----------TTGTCCACA---------------------ACTTA-CT--------------------------
--TGAAGGAACTCAGTGGTCAAGT--------------------------------------------------------
-AATGATTAACT------ATCCAA-----------CAGCT------CCGA----TGGC-CAGG-----------ATAACT
TCTGTTGATTCA------ATTCTGAAGTCAATCATCCAGCGTGCCCAAGA------------TTTCACCACTC------A
TC------CCTCTGTTTCAATA------TCGCCG-TGCTCGCTC---------CCATCTCGA------TCAT------GT
TCTCCACAACAACC---T---ATTG------CTATCATTTCCCTTCCCGACCCGCCATCAATACAACCTGCTCTGCTAGC
TGTTGGTGCCCTCCCAGAACTCTCACTATCATTGGAACATGCATATCAATTGCGGGCGGCTGACTTACGAGCTTTCTACC
ATTCGGCTTTAACGATTATGTGCTCGAATCAGCCACAGTATCCGTCCAAGTTTCGCTCTGTTCCCAGCCAAAAAGTCCTG
CCTGTTTTCACTGAGCTATATCTCAGGCAACTTGTCGCTTGGAGACAAGATTGTGTCGACTTGTATCTTAAACATTCATC
AACGA------GCAACAATGTACCAGCTCCAGGTGC---T---TTACCAAAATTCAATCATGTGCGTTCAATGTCCTGC-
------CTTCGCCT-GTCTAGCCCTGTGTAATGTCTGT------------------ACAGGAATATGTTCCATTGCTCGA
ATACTTTTTCGCAGAGAACCCGTTTCCAACTCACGCTGACAAGGCTTTTCTTGCCAAGAAATCAGCAATGAAATATCGTC
AAATCCATGTTTGGGTATGCATATCAATTT-G----T-ATACG-TTGGCTCTTGATGTTAATAATCCA---AAGTTTCAA
AATAAGCGTAACAGAATGAAGAAAGAAGGTCAAGTCTTGAGAAAGAAAACACTGGCTGAGGGTGCCACTCTTCCGTTGGA
TAGCCTATATCAGCGTATGGAGAAGTTTCTTATATC---AGA---AGAAAGGAAGGCATTTGCATCACCTCTCAGTCCTC
TGCGTTCTCCTAGCAAGCAAGGAGACGAAATGGTAAATGC-AATA-TCCCACTTCATC---TTCG-TTTTACTCACAAGG
TTTTA---TATAGATA------GCAGACAACCGATACAACCCACTCGAACCTCTGGCACCTTTGCACGCATTTCCATCGT
CGTACCCCCCTTTATGCTCGTATGATCCCTTCCCGTCGAAGAATGGTGTGACCAATTTTGGTGCGCCAACATGGCTTCGG
CGCCCAATGACCACAACTATTCGACGTCCCACATTGGATATCGATGGGCTCGTAGATTGCTTCTCGAGGTTGAATATACT
GGATGATTCTAGCCCGCGTTCACGCGGCAGCATCGATTCATTTGCAGCTGTAGCTGCCGTCACGGTCATACCCTTCCCTG
CACCTTTACCTGCCCTCATTCGGGGGATAGCTACGCATATCGCGCCCATCCGTATTCCCCTACCTGCTGTTCCTGCCACT
GCATCTTGTCGCCATGTCTTCAACACTCCCAGTCCCCAATCAAGACCTATTACATTGGTGCCAGCCCCAGCCTCTGAGAT
AACAAGAGGGCAGAAGGCCCGCCGGCGGAAAATGGCACCATTGCCAAAGCGCGTCCCTCACGGGAACCCGGTTTCTCACC
GGGGCGTCACACCAGCCATTTCAGAAGCATCTGCCTCCTCGCCATCACCATCGTCAACCTCGCGTTCGTCTTCATTCGGG
TCTGAGAGTTCCCCGCAGAGTCGCTTGTTCTCAAGCGCGAACTCCACATCAAGCAGTTCCCCTGGCATCATGACACCACC
TCCATCATTCCCCTCACCTCTAACGCACCTTGCTTCTCCTGC--------------------------------------
--------------------------------------------------------------------------------
--------------------------------------------------------------------------------
-
>NZ049_allele1 (reversed)
TTGAAGTACGGTGGTGGGAGGGACCCATGGTTAATGCTTAGCGCATTGCTTGATGCTCCTGAGCTAGAGGTCGGCGACGC
AGAGGCGATGCGGGAAGTCGGTAGATGGAGGATGGAAGATGGAGTCGTTCCAGAAAGAC-----------ACTAAGAT-C
TACGGTACCTGAAATC-ATTCC-CCGCT-----------------CTCAGA-------CTAGAGCACGATT---------
-------------------------------------------------------------------ATC--GCAGGAAT
TACAACAC-AGGT--TTCTTTTGAT------------------ACACACAAAGC----------AATGTGAAG-CGAAGA
AAT--------GTAA--CGAGTGA---------ACAAGG----TAG-ATGT-GGGATA--AGTGTCATACATGAAGGA--
----TGA-TGCAGGG-----TAT-ATTATGCAAT----GTGCAGTATGCACGATGGTGA-GCAGATTTATGATTATATGG
ATG--GAATTACT--GATATCTTGATAGACTGCA----------------------------------------------
----TAAC--TCATAC-GGA---TAGCGT-GAAC------AAAGAGAGCG----TATCG--ACGATCATCTATCTC--GG
AATTCAGCAAACGAA--TAGCCAATTAAGA--ACTGAAACACGTACACAGACACTGCTAGATCCTGCTCCAGCAGCCGCG
TTTGTTCTCTTAGAAGCTGGAGTTGCTCCAGCTTCGCCAAGCGAACACCATCAGCAGGTGAGAGATACTGAGGCTGTG--
----------GATGAGCATGTAACAACGGGGGGAGCTGGAGCGCAGAGAGATCAATCTCTGGTAATAGCTGCGAGAAGTC
ATCGCAAGACGATGGCAGCGAGAAC------TGATTAATGTCCGACAAAA---AGGGTTGTTCA---GAATTAAAGAGAT
CCGTCCAACTGAAAGGATCGGAAGGTGCAAGG---TCAATGAAG------------TCAAGTGACGGCTGGAAGACGGT-
--ATCGATTGCTGTGGAAGCTCCTGCTGTATCGCCCAAATAA---TTGGGAGCGATTGTAGACAATGAATTGAATAAGTT
AAAATTGTCGAGATCACCTAGATTAGGTGCAGGAACAG------GAGCATGGGAAGGAATTTCCAGATTGCCCAAGTTTT
CCTC-GAACGATGTAACTGTATCGGCAAAGATC-AATGA---GTAAG-TGAGG-ATCTTAAGAT-------------ATG
ATAGAGCAA-ACGTACGGTCTACCAGAGCAGGCTGGATGTGCTTTTTATG------GAAGGGTTGTGTTATGGAATTTAT
TTGGTTGTCTGGGAATGTATATCCGTCGAATACTTCAATGTCAACAGGGGCAAACTGATCGAAACCGGCGGTCTCAACTG
GACCAGGAATCTCGAAGAAATTT---------GTCTGGAACCAGTCATGAATGTTTGATTCGAGAGGAACGGATGCTCTC
GGAGGAGGATCGGAAACGGCATGAACGCGGGGTCCGACATGAAAACCTCTTGGACGCTTGGGCACAGTGTGAGCATCAGC
------GTCAGATAGCC------TTCGCTTTCGCGAAGACCCTGAAGATAGTTGAGATG---CCAAAAT---TTCGACTT
CAT---C---ATTGCCATCCG---GTCCGTCACTACTTGATGGTGGCGATGGCAAGGCGGATGTATCCGCAAAAGGAGTT
GAGGCCATCGCACTGGACCTGAAA-------ACGATCAGT-GACGGCTGGCCCAATGC-----ACGATGGTGGCTTACCG
AAGGCGTTTCATCGGACGATCTGCGCATGCAGATTGTCTATGATCAGTCG-TT-----------ACAGAGGCGCGCCGCT
TCCGACCAGCGAGAACGGTTGGAATGAAGTCCTCT---------TCTTGGTCTTCGTTCTCGTCTGTCCATGATTCCTCG
AGAGTGGGAACGGGAGACGGAGTGCGA------------GAACGACTAGGAGATGGGTACGAAGCAAAAGCTGAGTGCGT
CTTTTGGGCCTGCCTATCAAGCGTTCTTTTGATTCTCCGCATCTCTTTCTCTTCCTTGCATCGTTTCTTTTCCTTTTGTG
CACGCTCCATCTTCTCTCGCTCCAATTGCAATCTGTCCTCCTCTGTCATATCCTTGACTACTGCGTCTAGGTCACCTGCA
AGTGCGCTTTTGGTAAAAGTAGAAGCGTAAAGATCCTGTGTAGCAGCCTTCATCTGCTGAAAATCATGAAAGATAGCGGG
TTCAAGAACACGGGCAGAGTCTTCTTTGACCAGGGCACGAGAAGCAGCATCAACAGCGTCAGCTCGGCAGTTTTTGAAGT
ATTTGCGGCAAATGGTGGTCCATCCCATACGGCGGCGAGCGCTGATGAACCAGGCAGTAACAGAGCTTGTAGAACATCCA
GAGCCACTGGCAATATTTGTTTTGGTATCAGAGGACGGGTAAGGGTTGTGGACATTAGCAAGAAGCCATTTGTATGCCGG
TTCGATGAAGGGGGGTAGG------GATGATTCTATTGGTTGTGCA---TTTTGCGCCGTGGGGATTGAC---GGAGGCG
AGATACTGACACGATTAAGGCCACGTAGAATGCTCCCCAAATCATCAAGAAAGAGGTTCATTGATTCTTTGTGTGTTTTG
TGTAAGTTGGAGAAGCAGTTCGTGATAATAACGACCCTTGAAGCCACCGAGTTTGCGATTGATATAGTCTCGTCGGATAG
TTCTCCTGCGGACAGACAACGGTGATAATCTGTAAATAATGAATCCCAAGATATCTCAAACGACATCAAGG------AGG
CTTCGCCGAGTGAGATCGAATCAAGTAGGGCGTCTTCCGCTTGTTGAAAACGCTGTCGTA------TGTCTTTGTCCATC
CTGTA-------------AAGTTTGATAAGA-------------------------------------------------
--------AATTGTGG---------GACTA-----------------------------TGTAGGTTGTCACGATG--TA
TATA-------ACATGTGC-------------A---TT---------------CAATTGTG-------------------
-----GACAATGCGGAATTTCA---------ATTT------------------------------------------GCA
TCAATAAAAAAACAACGATAAACAC--------------------------------------ATCA-------------
TTTCA-----------TTGTTCACG--------------AG-----AAATA-CT--------------------------
--TCAAC-------CTGGTCGCGA------------------------------TCGAGTATATATCACTTATAGTCAGT
CACTGCTCAAA--------TCCAA-----------CTTTT------CCGATGG-CGGC-CAGA-----------ACGACT
TCTCTAGAG---------ATACTAAAGCAGATTATACAGCGTGTTCAAGAAACACAACGTTTATGTCTCGCCC------A
TC------CCTCTGCTTCGTCG------TCGTCG-TACTCGCTC---------GCATCACAA---------------TAT
CTCCCGCAACGACC---T---ATTG------CCAATATTTCCCTTCCTGACCCACCTCCAGTACAGCCTGCTCTCATTGC
TGCTGGCGCCCACCCAGAAATCTCCCTGGCAATGGACCAAGAATACCAGAAGCGAGCTGCTGAATTGCGGGCTTTCTGTC
AGTCAGCTATAGCCCATGTATGCTCAAATCAGGCGCAGCATCCTCTCAAGTTTCAATATGTCACCGAACAAAAAATCCTG
CCCGTGTTCACCGAGCTATATCTCAGACAACTTGGCTCTTGGAGACGAGATTGTGTTGACTTATACCTTAAGCATCCATC
AACAAGAACAAGGGACAATGTGCAACCTTCAAGTGG---T---ACACCAAAGTTTAATTATGTAATTCTCATGTCCTGC-
------CTTCGCCT-GTCCAGTCCTGAATAACGCATTGTC----------CATTTAACAGGAATATGTTCCATTGCTCGA
ATACTTCTTCGAAGAGAACCCATTTCCAACTCATGCTGACAAGGCTTTCCTTGCAAAGAAATCAGCAATGACGTATCGTC
AGATTCATGTTTGGGTGCGCG-ATCTATCG-G----C-ATGCA-TTGAGTGTTGATGTTGATAATATT---AAGTTCCAA
AACAGGCGCAATAGAATGAAGAAAGAAGGTCAAATCTTAAGAAGGAAGGCAGTAGCTGAGGGTGCCACTCGTCCCTTGGA
TAATCTGTACCAGCGTATGGAAAGATTCCTTTTACTGGAAGA---AGAAAAGAAGGCGCTTGCGTCGCCTTCTAGTCCTC
CGCATCCTCCTGCCAAGCAAGGAGACGAGGTAGTGAGTGT-TGCA-TCCTTCTTC------TTCG-TTTTATTATTAAGG
TCTTA---TACAGATGTCTGCCGCAGACAATCGATGCAAGCCACTCGAACCTCTGGCACCCTTGCACGCATTTCCATCCT
CGTATCCCCCTTCATGCTCGTACGATCCCTTCCCATCGAAGAATGGCGTGACGAATTTCGGTGCGCCAACATGGCTCCGG
CGCCCGATGACCACAGCTGTCCGACGTCCTACATTGGACATTGATGGACTCGTAGATTGCTTCTCGAGGATAAATATACT
GGATGATTCTGGTCCGCGTTCACGCGGCAGCGTCAATTCATTTGCAGCTGTAGCTGCCATCACGGTTGTACCCTTTCCTG
CACCTTTGCCTGCCCTCATCCGGGAGACAGCTACGTATATCACACCCATCCGTGTTTCCCTACCTGCCGTTCCTGCTACT
GCATCTCGCCGCCATGTCTTCGATACTCCCAGTCCCCAATCAAGACCTATTACGTTGGTGCCAGCCCCAGCCCCCGAGAT
CCCAAGAGGGCAGAAGGCCCGCCGGCGAAAAATGGCGCCATTGCCAAAACGCGTCCCTCACGGGAACTCGATTTCTCACC
GAGGTGTCACACCAACTATTTCAGAAGCATCTGTCGGTTCACCTTCACTACCCTCAACCTCACGTTCGTCTTCACTCGGG
TCTGAGAGTTCCTCACAGAGCCGCTTGTTCTCAGGCGCGAACTCCACGTCAAGCAGTTCTTCTGACATCATGACGCCACC
TCCATCATTCCCCTCACCTCCTACGCAGCTTACTTCTCCTGCAGCGTCATTATTCAGTTTTTCTTCAAATATTACCGATC
TGTTTGGTGATGCTTTGGAAAGCATTCCCTCTCCAGCCGAGGGACTTCAGCTTGACTTTAATTCAAGCATCTTCGGGAAT
GAGCACATCCTGAAGTCGCTGGCGTTCGACTTCTCCTTCGGTGCGGCCCCAGTAGCGAATCCTGTTCGCGCACTGTCATG
A
>S25_allele1 (reversed)
CTTAAGTACGGTGGTGGGAGGGATCCGTGGTTGATGCTCAGCGCATTACTCGGTGCACCTGAGCTAGAAGTCGGCGATGC
AGAAGCAATGCGGGAAGTTGGTAGGTGGAAGATGGAAGATGGAGTCGTTCCGGAAAGAC-----------ATTAGGAT-C
TA---CACATAAAATT-ATCTG-CCGCTGCATTTGT-TC-----TCTCAGGATAAATCCTATAGCACAATT---------
-------------------------------------------------------------------AAT--GTAGGATT
TACAACAC-AGAT--TTCTTTTGATT-------------GAGTACATACAGAG--------CG-ATTGTAAAG-CGAAGG
AAA--------------AAAGTGA------ACAACAGGG----TGA-ATAC-GGGTTG--AGTGTCATATATGATGCA--
----TGA-TGTAGGG-----TAT-ATTATGCAA-----------TGCGCACGATGATGA-GTAGAGATATA---ATATGA
------TAAGAAT--ACTATATT---------------------------------------------------------
------------ATAT-GGA---CAGCGT-GAAC------GAAGAGAGCA----ACCCG--GCGATCATCTAACTC--TG
GAATCAGCCAAAAAG--CAGCCAACAAAAA--ACGATACCACTTACGCAGACACCGCTAGGTCCTCCTCTAGTAGCCGTG
TTTGTTCTCTTAGAAGCTGGAGTTGCTCCAGCTTTGCCAAACGAGCACGATCAGAAGGTGAGGAAGGTTGTGGATGTG--
-------------GATGATATGACAACGGAGGAAGCTGGAGCGCAGAGAAATCAATCTCTGGTAATAGTTGTGAGAAGTC
ATCACAAGACAACGGCAGTGAGAAT------TGATTAATGTCGGACAGGA---AGGGTTGCTCA---GAGTTCAAGAGAT
CCGTCCAGCTGAAAGGGTTTGAAGGCATAAGG---TCAATGAGG------------------------------------
---TCGACTGAGGTGGAAACACCAGCTGCCTCGCCAGAATAA---TTGGGAGTGATTGTAGATATCGCGTTGAAAAAATT
GAAATTGTCGAGATCACCTAAATCAGGCACAGGAGCGG------AATCATGGGAAGGAACTTCCAAATTGGCCAACTTTG
CCTC-GAACGATGTAACTGT--------CAAAC-AATCA---GTGGT-------GACTTAGTAT-------------ATG
TTGAAGCAA-ACGTACAATCTACCAGAGCGGGCTGAATATTATTTTGTTG------TAAGGTTTGTTCTATGGAATTGAT
TTGTGCGTCAGGGAATGTGTACCCGTTGAAGACTTCGATGTCAACGGGGGCAAACTGATCGAAACCAACGTTCTCGACTG
GACCAGGAATCTCGAAGAAATTC---------GTCTGGAACCAATCATCGATGTTTGACTCGACAGGGACGGATGCTCTT
GGAAGAGGATTTGACACAGCATGAACACGAGGTCCAGTAAAGGGACCTATGGGACGCTTGGGCACAGAGTGAATATCCGC
------GTCTGATAGCC------TCCGCTTTCGTGAAGAACCTGAAGATGGCTGGGGTG---CAATGAT---TTGGACCT
CAT---C---ACTGTCATCCA---TTCCATCGCTACTTGATGGGGGTGATGGCAAGGCAGCAGTATCCACAAAGGGGGTC
GGGACCTTCACGCTAGACCTGAAA---AAGGACGATCAGT-GGTGGTTGGCCCAATGC-----ATAATGATGGCTCACCG
AAGACGTTTCATCGGACGCTTTGCACATACAATTTGTCTAGAATCAGTTAATTCAGACGAT---ATAGAGGCACGCCGCT
TCCGACCAGCGAGAACGAGTGGAATGAAATCGTCT---------TCTTCGTCTTCACTCTCATCTATCCATGATTCCTCA
A------GAATGGGAGATGGTGTGCGA------------GAATGACTGGGAGATGGGTAAGAAAGAAAAACAGGGTGCAT
CTTCTTGGCCTGCCTATCAAGCGTTCTTTGAATTCTCCGCATCTCCTTCTCTTCCTCGTGTCGTTTCTTTTCCTCTTGTG
CACGTTTCTTCTTCTCCCGTTCCAATCGCAATCTGTCCTCCTCTGTCATATCCTTTACCACTGCGTCAAGGTCACCTGCA
AGCGCGCTTTTGGTGAAAATAGAGGCGTATAGATCCTGTGCAGCAGCCTTCATCTGCTGGAAGTCGTGGAAAATGGCAGG
TGGAAGAACACGAGCAGGATCTTCTTTGACCAGAGCACGGGAGGCTGCGTCTACAGTATCAGCTCGGCAGTTTTTGAAGT
GCTTGCGGCAGATCGTGGTCCAGCCAATGCGGCGGCGAGCGCTGATAAACCAGGCAGCAACGGAGTTCACGGAACATCCA
GAGCTGCTAGCAATATTTGCTTTCGTATCAGAAGGCGGGTAAGGGTTGTGAACATTAGCGAGCAGCCACTTGTAAGCAGG
TTCGATGAACGGGGATAAA------GAACATTCCGATGATTGAGAA------TGTGATGTGGGCATTGAA---GGAGGCG
AGATAGTAACACGATTAAGGTCATCTAGAATGACCCCCACACCATCAAGGAGTTGGTTCCGCAATACTTCCTTTGCTTTC
TGTAACTCAGAGAAGCAATTCGTAATGACACCGACACTCGAGGCCACCGAATTTGCGACTGAGATAGTGTCATCGGACAA
TTCTCCTACGGATACACAACGAGAATAATCCGAGTACAATGAATTCCAAGATGACTTGAATGACATCAAGGAAT---CAG
CGTCGTCGCGCGAGATTGAATCAAGCAAATCTTCTTCTGCTTGTTGGAAACGCTGTCGTA------TGTCCTTCTCCATC
CTATAGCT---------AAAGATTTGAGT--------------------------GAAA-----------AGATGAGATG
AG------ATTTGTG----------GACCT--GGAAGACCAC----------------CCTTTCTCGCTACATATG--CA
TGTA----------TGT---------------G---CT---------------TGTTTGCG-------------------
CA---GACAATGCGGACCTTCA---------ATTC---------------------------------------------
------CACAATCAACAAAACAACATC------------------------------------ATTTCG-----------
TATTG-----------TCGCCCA------------------------TATA-TT--------------------------
--TCAAT-------CCATATATTC---------------------------------CAACCA-----------------
--TCGCCTACA--------CCTAA-----------TTTTC------CCAA----TGGT-TGGA-----------ACGACT
TCAGC------------GATCCTAAAGCGAATCATTCAACGTGCCCAAGATACTCAACGCCTATGTCTCGCTC------A
TC---------------CGGCA------TCATCG-CGCTTGCTC---------ACACCTCAA------TCAT------AT
TCTCCACGACAACC---T---ATCGCCAATATCAATGTTTGTCTTCCTGACCCACCCTCAATGCAATCTGCACTCTTGGC
TGCCGGTGCATGTCCAGAAATCTCACTAGCAATGGACCAAGCATACCAGAAGCGGGCTGCTGAATTACGAGCTTCTTGTC
TCTCGGCTGTAGCATCT---TGCTCAAATCAGCCATCGTATCCGT------TTCCCTGTGACACCGAGCAAAAACTCCTG
TCGTTGTTCACCGAGCTATATTACAGAAAGCTTATTGCTTGGAAAGAAGAGGGAGTTGTATTATTTTTAAAACATTCGTC
AACTT------GCCGCAGTGCACAAGATTCAAGTGG---T---ACACAAAAATTTAATCATGTACGTCTAATATCCTGC-
------CTTCGCTC-ATCTAGCCCTATGAAATGCCTTTATT---CATTTTCTCGTAACAGGAATATGTACCATTACTCGA
GTACTTTTTCTCAGAGAACCCGTTCCCAACTCATGCCGACAAGGCTTTTCTAGCAAAGAAGTCAGCTATGACGTATCGTC
AGATTCATGTCTGGGTACGCGTGT-TATCG-G--TAT-ATACA-TTGGATCTTGATGTTGATGATCCT---AAGTTTCAA
AACAGGCGCAACAGAATGAGGAAAGAAGGTCGAGTCTTAAGAAAGAAAGCAGTGGCTGAGGGTGCCACTCTTCCATTGGA
TAACCTGTACCAGCGTATGGAGAAATTTATTCTAAC---GGA---AAAAAGGAAGTCGCCCGCGTCACCTCCCAGTCCTC
CGCATTCTCCTACCAAGCAAGGAGACGAGATGGTAAGTGT-AATA-T----CTTCATC---TTCG-TTCTATTTACGAGA
TCTTATATTATAGATGTCTATCTCGGACAACCGATGCAATCCCCTCGAACCTCTGGCACCCGTGCACGCATTTCCATCGT
CGTATCCCCCTTCATGCTCGTATGATCCCTTCCCATCGAAGAGTGGTATGACGAATTTCGGTGCGCCAACATGGCTCCGG
CACCCAATGATCACAACTATTCAACGTCCTACATTGGACATCGATGGGCTTGTAGATTGCTTCTCGAGGATGAACATACT
GGATGATTCTGGTTCGCGTTCACGCGGCAACGTCGATTCATGTGCAGCTGTGGCTGCCATCATAGTCAAACCCTTCCCTG
CACCTTTGCCTGCCCTGATTCGGGGGACAGCTACGCATATCACACCCATCCGTGTTCCACTACTTGTCGTTCCTGCCACC
GCATCTCATCGACATGTCTTCAATACTCCCAGTCCACAATCAAGACCTATTACATTGGTGCCAGCTCCACCCTCCGAGAT
TCCAACAGGGCAGAAGGCCCGTCAGCGGAAAATGGCACCATTGCCAAAACGCGTCCCTCACGGGAAACCGGTTTCTCACC
GGGGTGTCACACCAGCCATTTCAGAGGCATCTGTCGCCTCGCCTTCACCGTCGCCAACCTCACGTTTGTCTTCATCCGGG
TCCGAGAGTTCCTCGCAGAGCCGTCTGTTCTCAAGCGCAGACTACACGTCAAGCAGTTCCTCTGCCATCGTGACGCCACC
TCCATCATTCCCCTCGCCTCCAACGCAGCTTACTTCTCCTGCAGCGTCATTATTCAGTTTTTCTACAAATATGACCGATC
TGTTTGGTGATGCTTTGGAAAGCGTTCCCTCGCCAGCAGAGGGACTTCAGCTTGACTTTAATTCAAGCATCTTCGGGAAT
GAACACATCCTGAAGTCGCCGGCATTCGACTTCTCCTTCGGCGCAGCCCCATCAGCGAATCCTGTTTGCGCACCGTCATG
A
>Tu127430_allele2
CTTAAGTACGGTGGTGGGAGGGATCCGTGGTTGATGCTCAGCGCATTACTCGGTGCACCTGAGCTAGAAGTCGGCGATGC
AGAAGCAATGCGGGAAGTTGGTAGGTGGAAGATGGAAGATGGAGTCGTTCCGGAAAGAC-----------ATTAGGAT-C
TA---CACATAAAATT-ATCTG-CCGCTGCATTTGT-TC-----TCTCAGGATAAATCCTATAGCACAATT---------
-------------------------------------------------------------------AAT--GTAGGATT
TACAACAC-AGAT--TTCTTTTGATT-------------GAGTACATACAGAG--------CG-ATTGTAAAG-CGAAGG
AAA--------------AAAGTGA------ACAACAGGG----TGA-ATAC-GGGTTG--AGTGTCATATATGATGCA--
----TGA-TGTAGGG-----TAT-ATTATGCAA-----------TGCGCACGATGATGA-GTAGAGATATA---ATATGA
------TAAGAAT--ACTATATT---------------------------------------------------------
------------ATAT-GGA---CAGCGT-GAAC------GAAGAGAGCA----ACCCG--GCGATCATCTAACTC--TG
GAATCAGCCAAAAAG--CAGCCAACAAAAA--ACGATACCACTTACGCAGACACCGCTAGGTCCTCCTCTAGTAGCCGTG
TTTGTTCTCTTAGAAGCTGGAGTTGCTCCAGCTTTGCCAAACGAGCACGATCAGAAGGTGAGGAAGGTTGTGGATGTG--
-------------GATGATATGACAACGGAGGAAGCTGGAGCGCAGAGAAATCAATCTCTGGTAATAGTTGTGAGAAGTC
ATCACAAGACAACGGCAGTGAGAAT------TGATTAATGTCGGACAGGA---AGGGTTGCTCA---GAGTTCAAGAGAT
CCGTCCAGCTGAAAGGGTTTGAAGGCATAAGG---TCAATGAGG------------------------------------
---TCGACTGAGGTGGAAACACCAGCTGCCTCGCCAGAATAA---TTGGGAGTGATTGTAGATATCGCGTTGAAAAAATT
GAAATTGTCGAGATCACCTAAATCAGGCACAGGAGCGG------AATCATGGGAAGGAACTTCCAAATTGGCCAACTTTG
CCTC-GAACGATGTAACTGT--------CAAAC-AATCA---GTGGT-------GACTTAGTAT-------------ATG
TTGAAGCAA-ACGTACAATCTACCAGAGCGGGCTGAATATTATTTTGTTG------TAAGGTTTGTTCTATGGAATTGAT
TTGTGCGTCAGGGAATGTGTACCCGTTGAAGACTTCGATGTCAACGGGGGCAAACTGATCGAAACCAACGTTCTCGACTG
GACCAGGAATCTCGAAGAAATTC---------GTCTGGAACCAATCATCGATGTTTGACTCGACAGGGACGGATGCTCTT
GGAAGAGGATTTGACACAGCATGAACACGAGGTCCAGTAAAGGGACCTATGGGACGCTTGGGCACAGAGTGAATATCCGC
------GTCTGATAGCC------TCCGCTTTCGTGAAGAACCTGAAGATGGCTGGGGTG---CAATGAT---TTGGACCT
CAT---C---ACTGTCATCCA---TTCCATCGCTACTTGATGGGGGTGATGGCAAGGCAGCAGTATCCACAAAGGGGGTC
GGGACCTTCACGCTAGACCTGAAA---AAGGACGATCAGT-GGTGGTTGGCCCAATGC-----ATAATGATGGCTCACCG
AAGACGTTTCATCGGACGCTTTGCACATACAATTTGTCTAGAATCAGTTAATTCAGACGAT---ATAGAGGCACGCCGCT
TCCGACCAGCGAGAACGAGTGGAATGAAATCGTCT---------TCTTCGTCTTCACTCTCATCTATCCATGATTCCTCA
A------GAATGGGAGATGGTGTGCGA------------GAATGACTGGGAGATGGGTAAGAAAGAAAAACAGGGTGCAT
CTTCTTGGCCTGCCTATCAAGCGTTCTTTGAATTCTCCGCATCTCCTTCTCTTCCTCGTGTCGTTTCTTTTCCTCTTGTG
CACGTTTCTTCTTCTCCCGTTCCAATCGCAATCTGTCCTCCTCTGTCATATCCTTTACCACTGCGTCAAGGTCACCTGCA
AGCGCGCTTTTGGTGAAAATAGAGGCGTATAGATCCTGTGCAGCAGCCTTCATCTGCTGGAAGTCGTGGAAAATGGCAGG
TGGAAGAACACGAGCAGGATCTTCTTTGACCAGAGCACGGGAGGCTGCGTCTACAGTATCAGCTCGGCAGTTTTTGAAGT
GCTTGCGGCAGATCGTGGTCCAGCCAATGCGGCGGCGAGCGCTGATAAACCAGGCAGCAACGGAGTTCACGGAACATCCA
GAGCTGCTAGCAATATTTGCTTTCGTATCAGAAGGCGGGTAAGGGTTGTGAACATTAGCGAGCAGCCACTTGTAAGCAGG
TTCGATGAACGGGGATAAA------GAACATTCCGATGATTGAGAA------TGTGATGTGGGCATTGAA---GGAGGCG
AGATAGTAACACGATTAAGGTCATCTAGAATGACCCCCACACCATCAAGGAGTTGGTTCCGCAATACTTCCTTTGCTTTC
TGTAACTCAGAGAAGCAATTCGTAATGACACCGACACTCGAGGCCACCGAATTTGCGACTGAGATAGTGTCATCGGACAA
TTCTCCTACGGATACACAACGAGAATAATCCGAGTACAATGAATTCCAAGATGACTTGAATGACATCAAGGAAT---CAG
CGTCGTCGCGCGAGATTGAATCAAGCAAATCTTCTTCTGCTTGTTGGAAACGCTGTCGTA------TGTCCTTCTCCATC
CTATAGCT---------AAAGATTTGAGT--------------------------GAAA-----------AGATGAGATG
AG------ATTTGTG----------GACCT--GGAAGACCAC----------------CCTTTCTCGCTACATATG--CA
TGTA----------TGT---------------G---CT---------------TGTTTGCG-------------------
CA---GACAATGCGGACCTTCA---------ATTC---------------------------------------------
------CACAATCAACAAAACAACATC------------------------------------ATTTCG-----------
TATTG-----------TCGCCCA------------------------TATA-TT--------------------------
--TCAAT-------CCATATATTC---------------------------------CAACCA-----------------
--TCGCCTACA--------CCTAA-----------TTTTC------CCAA----TGGT-TGGA-----------ACGACT
TCAGC------------GATCCTAAAGCGAATCATTCAACGTGCCCAAGATACTCAACGCCTATGTCTCGCTC------A
TC---------------CGGCA------TCATCG-CGCTTGCTC---------ACACCTCAA------TCAT------AT
TCTCCACGACAACC---T---ATCGCCAATATCAATGTTTGTCTTCCTGACCCACCCTCAATGCAATCTGCACTCTTGGC
TGCCGGTGCATGTCCAGAAATCTCACTAGCAATGGACCAAGCATACCAGAAGCGGGCTGCTGAATTACGAGCTTCTTGTC
TCTCGGCTGTAGCATCT---TGCTCAAATCAGCCATCGTATCCGT------TTCCCTGTGACACCGAGCAAAAACTCCTG
TCGTTGTTCACCGAGCTATATTACAGAAAGCTTATTGCTTGGAAAGAAGAGGGAGTTGTATTATTTTTAAAACATTCGTC
AACTT------GCCGCAGTGCACAAGATTCAAGTGG---T---ACACAAAAATTTAATCATGTACGTCTAATATCCTGC-
------CTTCGCTC-ATCTAGCCCTATGAAATGCCTTTATT---CATTTTCTCGTAACAGGAATATGTACCATTACTCGA
GTACTTTTTCTCAGAGAACCCGTTCCCAACTCATGCCGACAAGGCTTTTCTAGCAAAGAAGTCAGCTATGACGTATCGTC
AGATTCATGTCTGGGTACGCGTGT-TATCG-G--TAT-ATACA-TTGGATCTTGATGTTGATGATCCT---AAGTTTCAA
AACAGGCGCAACAGAATGAGGAAAGAAGGTCGAGTCTTAAGAAAGAAAGCAGTGGCTGAGGGTGCCACTCTTCCATTGGA
TAACCTGTACCAGCGTATGGAGAAATTTATTCTAAC---GGA---AAAAAGGAAGTCGCCCGCGTCACCTCCCAGTCCTC
CGCATTCTCCTACCAAGCAAGGAGACGAGATGGTAAGTGT-AATA-T----CTTCATC---TTCG-TTCTATTTACGAGA
TCTTATATTATAGATGTCTATCTCGGACAACCGATGCAATCCCCTCGAACCTCTGGCACCCGTGCACGCATTTCCATCGT
CGTATCCCCCTTCATGCTCGTATGATCCCTTCCCATCGAAGAGTGGTATGACGAATTTCGGTGCGCCAACATGGCTCCGG
CACCCAATGATCACAACTATTCAACGTCCTACATTGGACATCGATGGGCTTGTAGATTGCTTCTCGAGGATGAACATACT
GGATGATTCTGGTTCGCGTTCACGCGGCAACGTCGATTCATGTGCAGCTGTGGCTGCCATCATAGTCAAACCCTTCCCTG
CACCTTTGCCTGCCCTGATTCGGGGGACAGCTACGCATATCACACCCATCCGTGTTCCACTACTTGTCGTTCCTGCCACC
GCATCTCATCGACATGTCTTCAATACTCCCAGTCCACAATCAAGACCTATTACATTGGTGCCAGCTCCACCCTCCGAGAT
TCCAAGAGGGCAGAAGGCCCGTCAGCGGAAAATGGCACCATTGCCAAAACGCGTCCCTCACGGGAAACCGGTTTCTCACC
GGGGTGTCACACCAGCCATTTCAGAGGCATCTGTCGCCTCGCCTTCACCGTCGCCAACCTCACGTTTGTCTTCATCCGGG
TCCGAGAGTTCCTCGCAGAGCCGTCTGTTCTCAAGCGCAGACTACACGTCAAGCAGTTCCTCTGCCATCGTGACGCCACC
TCCATCATTCCCCTCGCCTCCAACGCAGCTTACTTCTCCTGCAGCGTCATTATTCAGTTTTTCTACAAATATGACCGATC
TGTTTGGTGATGCTTTGGAAAGCGTTCCCTCGCCAGCAGAGGGACTTCAGCTTGACTTTAATTCAAGCATCTTCGGGAAT
GAACACATCCTGAAGTCGCCGGCATTCGACTTCTCCTTCGGCGCAGCCCCATCAGCGAATCCTGTTTGCGCACCGTCATG
A
>Tu127439_allele2
CTTAAGTACGGTGGTGGGAGGGATCCGTGGTTGATGCTCAGCGCATTACTCGGTGCACCTGAGCTAGAAGTCGGCGATGC
AGAAGCAATGCGGGAAGTTGGTAGGTGGAAGATGGAAGATGGAGTCGTTCCGGAAAGAC-----------ATTAGGAT-C
TA---CACATAAAATT-ATCTG-CCGCTGCATTTGT-TC-----TCTCAGGATAAATCCTATAGCACAATT---------
-------------------------------------------------------------------AAT--GTAGGATT
TACAACAC-AGAT--TTCTTTTGATT-------------GAGTACATACAGAG--------CG-ATTGTAAAG-CGAAGG
AAA--------------AAAGTGA------ACAACAGGG----TGA-ATAC-GGGTTG--AGTGTCATATATGATGCA--
----TGA-TGTAGGG-----TAT-ATTATGCAA-----------TGCGCACGATGATGA-GTAGAGATATA---ATATGA
------TAAGAAT--ACTATATT---------------------------------------------------------
------------ATAT-GGA---CAGCGT-GAAC------GAAGAGAGCA----ACCCG--GCGATCATCTAACTC--TG
GAATCAGCCAAAAAG--CAGCCAACAAAAA--ACGATACCACTTACGCAGACACCGCTAGGTCCTCCTCTAGTAGCCGTG
TTTGTTCTCTTAGAAGCTGGAGTTGCTCCAGCTTTGCCAAACGAGCACGATCAGAAGGTGAGGAAGGTTGTGGATGTG--
-------------GATGATATGACAACGGAGGAAGCTGGAGCGCAGAGAAATCAATCTCTGGTAATAGTTGTGAGAAGTC
ATCACAAGACAACGGCAGTGAGAAT------TGATTAATGTCGGACAGGA---AGGGTTGCTCA---GAGTTCAAGAGAT
CCGTCCAGCTGAAAGGGTTTGAAGGCATAAGG---TCAATGAGG------------------------------------
---TCGACTGAGGTGGAAACACCAGCTGCCTCGCCAGAATAA---TTGGGAGTGATTGTAGATATCGCGTTGAAAAAATT
GAAATTGTCGAGATCACCTAAATCAGGCACAGGAGCGG------AATCATGGGAAGGAACTTCCAAATTGGCCAACTTTG
CCTC-GAACGATGTAACTGT--------CAAAC-AATCA---GTGGT-------GACTTAGTAT-------------ATG
TTGAAGCAA-ACGTACAATCTACCAGAGCGGGCTGAATATTATTTTGTTG------TAAGGTTTGTTCTATGGAATTGAT
TTGTGCGTCAGGGAATGTGTACCCGTTGAAGACTTCGATGTCAACGGGGGCAAACTGATCGAAACCAACGTTCTCGACTG
GACCAGGAATCTCGAAGAAATTC---------GTCTGGAACCAATCATCGATGTTTGACTCGACAGGGACGGATGCTCTT
GGAAGAGGATTTGACACAGCATGAACACGAGGTCCAGTAAAGGGACCTATGGGACGCTTGGGCACAGAGTGAATATCCGC
------GTCTGATAGCC------TCCGCTTTCGTGAAGAACCTGAAGATGGCTGGGGTG---CAATGAT---TTGGACCT
CAT---C---ACTGTCATCCA---TTCCATCGCTACTTGATGGGGGTGATGGCAAGGCAGCAGTATCCACAAAGGGGGTC
GGGACCTTCACGCTAGACCTGAAA---AAGGACGATCAGT-GGTGGTTGGCCCAATGC-----ATAATGATGGCTCACCG
AAGACGTTTCATCGGACGCTTTGCACATACAATTTGTCTAGAATCAGTTAATTCAGACGAT---ATAGAGGCACGCCGCT
TCCGACCAGCGAGAACGAGTGGAATGAAATCGTCT---------TCTTCGTCTTCACTCTCATCTATCCATGATTCCTCA
A------GAATGGGAGATGGTGTGCGA------------GAATGACTGGGAGATGGGTAAGAAAGAAAAACAGGGTGCAT
CTTCTTGGCCTGCCTATCAAGCGTTCTTTGAATTCTCCGCATCTCCTTCTCTTCCTCGTGTCGTTTCTTTTCCTCTTGTG
CACGTTTCTTCTTCTCCCGTTCCAATCGCAATCTGTCCTCCTCTGTCATATCCTTTACCACTGCGTCAAGGTCACCTGCA
AGCGCGCTTTTGGTGAAAATAGAGGCGTATAGATCCTGTGCAGCAGCCTTCATCTGCTGGAAGTCGTGGAAAATGGCAGG
TGGAAGAACACGAGCAGGATCTTCTTTGACCAGAGCACGGGAGGCTGCGTCTACAGTATCAGCTCGGCAGTTTTTGAAGT
GCTTGCGGCAGATCGTGGTCCAGCCAATGCGGCGGCGAGCGCTGATAAACCAGGCAGCAACGGAGTTCACGGAACATCCA
GAGCTGCTAGCAATATTTGCTTTCGTATCAGAAGGCGGGTAAGGGTTGTGAACATTAGCGAGCAGCCACTTGTAAGCAGG
TTCGATGAACGGGGATAAA------GAACATTCCGATGATTGAGAA------TGTGATGTGGGCATTGAA---GGAGGCG
AGATAGTAACACGATTAAGGTCATCTAGAATGACCCCCACACCATCAAGGAGTTGGTTCCGCAATACTTCCTTTGCTTTC
TGTAACTCAGAGAAGCAATTCGTAATGACACCGACACTCGAGGCCACCGAATTTGCGACTGAGATAGTGTCATCGGACAA
TTCTCCTACGGATACACAACGAGAATAATCCGAGTACAATGAATTCCAAGATGACTTGAATGACATCAAGGAAT---CAG
CGTCGTCGCGCGAGATTGAATCAAGCAAATCTTCTTCTGCTTGTTGGAAACGCTGTCGTA------TGTCCTTCTCCATC
CTATAGCT---------AAAGATTTGAGT--------------------------GAAA-----------AGATGAGATG
AG------ATTTGTG----------GACCT--GGAAGACCAC----------------CCTTTCTCGCTACATATG--CA
TGTA----------TGT---------------G---CT---------------TGTTTGCG-------------------
CA---GACAATGCGGACCTTCA---------ATTC---------------------------------------------
------CACAATCAACAAAACAACATC------------------------------------ATTTCG-----------
TATTG-----------TCGCCCA------------------------TATA-TT--------------------------
--TCAAT-------CCATATATTC---------------------------------CAACCA-----------------
--TCGCCTACA--------CCTAA-----------TTTTC------CCAA----TGGT-TGGA-----------ACGACT
TCAGC------------GATCCTAAAGCGAATCATTCAACGTGCCCAAGATACTCAACGCCTATGTCTCGCTC------A
TC---------------CGGCA------TCATCG-CGCTTGCTC---------ACACCTCAA------TCAT------AT
TCTCCACGACAACC---T---ATCGCCAATATCAATGTTTGTCTTCCTGACCCACCCTCAATGCAATCTGCACTCTTGGC
TGCCGGTGCATGTCCAGAAATCTCACTAGCAATGGACCAAGCATACCAGAAGCGGGCTGCTGAATTACGAGCTTCTTGTC
TCTCGGCTGTAGCATCT---TGCTCAAATCAGCCATCGTATCCGT------TTCCCTGTGACACCGAGCAAAAACTCCTG
TCGTTGTTCACCGAGCTATATTACAGAAAGCTTATTGCTTGGAAAGAAGAGGGAGTTGTATTATTTTTAAAACATTCGTC
AACTT------GCCGCAGTGCACAAGATTCAAGTGG---T---ACACAAAAATTTAATCATGTACGTCTAATATCCTGC-
------CTTCGCTC-ATCTAGCCCTATGAAATGCCTTTATT---CATTTTCTCGTAACAGGAATATGTACCATTACTCGA
GTACTTTTTCTCAGAGAACCCGTTCCCAACTCATGCCGACAAGGCTTTTCTAGCAAAGAAGTCAGCTATGACGTATCGTC
AGATTCATGTCTGGGTACGCGTGT-TATCG-G--TAT-ATACA-TTGGATCTTGATGTTGATGATCCT---AAGTTTCAA
AACAGGCGCAACAGAATGAGGAAAGAAGGTCGAGTCTTAAGAAAGAAAGCAGTGGCTGAGGGTGCCACTCTTCCATTGGA
TAACCTGTACCAGCGTATGGAGAAATTTATTCTAAC---GGA---AAAAAGGAAGTCGCCCGCGTCACCTCCCAGTCCTC
CGCATTCTCCTACCAAGCAAGGAGACGAGATGGTAAGTGT-AATA-T----CTTCATC---TTCG-TTCTATTTACGAGA
TCTTATATTATAGATGTCTATCTCGGACAACCGATGCAATCCCCTCGAACCTCTGGCACCCGTGCACGCATTTCCATCGT
CGTATCCCCCTTCATGCTCGTATGATCCCTTCCCATCGAAGAGTGGTATGACGAATTTCGGTGCGCCAACATGGCTCCGG
CACCCAATGATCACAACTATTCAACGTCCTACATTGGACATCGATGGGCTTGTAGATTGCTTCTCGAGGATGAACATACT
GGATGATTCTGGTTCGCGTTCACGCGGCAACGTCGATTCATGTGCAGCTGTGGCTGCCATCATAGTCAAACCCTTCCCTG
CACCTTTGCCTGCCCTGATTCGGGGGACAGCTACGCATATCACACCCATCCGTGTTCCACTACTTGTCGTTCCTGCCACC
GCATCTCATCGACATGTCTTCAATACTCCCAGTCCACAATCAAGACCTATTACATTGGTGCCAGCTCCACCCTCCGAGAT
TCCAAGAGGGCAGAAGGCCCGTCAGCGGAAAATGGCACCATTGCCAAAACGCGTCCCTCACGGGAAACCGGTTTCTCACC
GGGGTGTCACACCAGCCATTTCAGAGGCATCTGTCGCCTCGCCTTCACCGTCGCCAACCTCACGTTTGTCTTCATCCGGG
TCCGAGAGTTCCTCGCAGAGCCGTCTGTTCTCAAGCGCAGACTACACGTCAAGCAGTTCCTCTGCCATCGTGACGCCACC
TCCATCATTCCCCTCGCCTCCAACGCAGCTTACTTCTCCTGCAGCGTCATTATTCAGTTTTTCTACAAATATGACCGATC
TGTTTGGTGATGCTTTGGAAAGCGTTCCCTCGCCAGCAGAGGGACTTCAGCTTGACTTTAATTCAAGCATCTTCGGGAAT
GAACACATCCTGAAGTCGCCGGCATTCGACTTCTCCTTCGGCGCAGCCCCATCAGCGAATCCTGTTTGCGCACCGTCATG
A
>UH-Slu-DS7_allele2
CTGAAGTACGGTGGTGGGAGGGATCCATGGTTAATGCTCAGCGCATTACTTGGTGCACCTGAGCTAGAAGTCGGCGATGC
AGAAGCAATGCGGGAAGTTGGTAGGTGGAAGATGGAAGATGGAGTCGTTCCGGAAAGAC-----------ATTAGGAT-C
TA---CACTTGAAATT-ATCTG-CCGCTGCATTTGT-TC-----TCTTAGGCTAAATCCTATAGC---------------
--------------------------------------------------------------------------------
----ACAC-AGAT--TTCTTTTGATT-------------GAGTACATACAGAA--------CG-ATTGTAAAG-CGAAGG
AAA-ACA-----------AAGTGA------ACAACAAGG----TGA-ATAC-GGGTTG--AGTGTCATATATGATGCA--
----TGA-TGTAGGG-----TAT-ATTATGCAA-----------TGCGCACGATGATGA-GTAGAGATATG---ATATGA
------TATGAA-----TATATT---------------------------------------------------------
------------ATAT-GGA----AGCGT-GAAT------GAAGAGAGCA----ATCCG--GCGATCATGTAACTC--TG
GAAT-------------CAGCCAATACAGA--ACGATACCACTTACACAGGCACCGCTAGGTCCTGCTCCAGTAGCCGTG
TTTGTTCTCTTAGAAGCTGGAGTTGCTCCAGCTTTGCCAAACGAGCACGATCAGCAGGTGAGGGAGGTTGTGGGTGTG--
-------------GAGCATATGACAACGGAGGGAGCTGGAGTGCAGAGAGATCAATCTCTGGTAATAGTGGTGAGAAGTC
ATCACAAGACAACGGCAGCGAGAAT------TGATTAATGTCGGACAGGA---AGGGTTGCTCA---GAGTTCAATAGAT
CCGTCCAGCTGAAAGGGTTTGAAGGAATAAGG---TCAATGAGG------------TCGGCTGGCGGCTGGTAGTTTGA-
--GTCGACTGAGGTGGAAACACCAGTTGCCTCGCCAGAATAA---TTGGGAGCGATTGTAGATATCGCGTTGAAGAAATT
GAAATTGTCGAGATCACCTAAATCAGGCGCAGGAGTGG------AATCATGGGAAGGAACTTCCAAATTGGCCAACTTTG
CCTC-GAACGATGTAACTGT--------CAAAC-GGTCA---GCGGG-------GACTTAGTAT-------------ATG
TTGAAGTAA-ACGTACAATCTACCAGAGCGGGCTGAATATAATTTTGTTG------TAAGGCTTGTTCGATGGAATTGAT
TTGTGTGTCAGGGAATGTGTACCCATTGAAGACTTCGATGTCAACGGGGGCAAACTGATCGAAACCGACGTTCTCGACTG
GATCAGGAATCTCAAAGAAATTT---------GTCTGAAACCAGTCATCGATGTTTGACTCGAGAGGAACGGATGCTCTT
GGAAGAGGGTCGGACGCAGCATGAACACGAGGTCCAACAAGGAGACCTCTTGGACGCTTGGGCACAGCGTGAGCATCAGC
------ATCTGATAGCC------TTCGCTTTCGCGATGACCCTGAAAACGGTCGAGGTG---CAATAAT---TTGGACCT
CAT---C---ATTGCCATCCA---GCCCACCGCTACTTGATGGGGGCGATGGCAAGGCAGAAGGATCCGCAGAGGGCGTC
GGAGCCTTCACGCTAGACCTGAAA---AATGACAATCAGT-GGCAATTGGCCCGATGC-----ATGATGACGGCTTACCT
AAGGCGTTTCATCGGACGATCTGTACATGAAGATGGTCTAGGATCAATTGATTCAGACAAT---ACAGAGGCACGCCGCT
TTCGACCAGCGAGAATGGGTGGAATGATATCGTCA---------TCTTCATTTTCACTCTCATTTGTCAATGACTCCTCG
AGAGTGGGAACAGGAGATGGAGTGCGA------------GAATGACCAGGAGATGGGTACGAAGCAAAAGCCGTGTGCGT
CTTCTGGGCCTGCCTATCAAGCGCTCTTTGTATTCTCCGCATCTCCCTCTCTTCCTCACGTCTCTTTTTTTCCTGTTGTG
CATGTTCCTTCTTCTCCTGCTCCAGTTGCAACCTGTCCTCCACCGTCATATCCTTGACCACTGCGTCAAGATCACCTGCA
AGCGCGCTTTTGGTGAAAGTAGAGGCATAAAGATCCTGTGTGGCAGCCTTCATCTGCTGGAAGTCGTGAAAGATGGCAGG
TTCAAGAACCCGGGTAGAATATCCTTTGACCAGGGCACGAGAAGCAGCATCAATAGTATCGGCTCGGCAGTTGTTGAAAT
ATTTGCGGCAGATCGTTGTCCAGCCGATGCGACGGCGAGCGCTGATGAACCAAACAGCAACAGAGTTTATGGAACACCCA
GAACTCCAAGCAATATTTGCTTTCGTAGAGGAAGGAGGGTAAGGGTTATGGATATTAGCCAGCAACCATTTGTATGCTGG
CTCAATGAACGGGGGTAAT------GAAGATTCTGGTGAT------------TGTGCTGTGAGTGTGGAC---GAATGTG
ATATAGCAACGCGATTGAAGCCGTCGAGAATGCTGCCCATGCCATCAATGAGTTGATCGTGTAATTCTTCACGTGTTTTG
TGTATTACGGAAAAACTATTGGTGATGACAACGATCCTTGAAGCCACCAAGTTCGCAAGTGATATAGTGTCTCCAGAGAG
TTCTCCTGCAGATAAACAGCGGGAATAATCTGCATGCAATGCATTCCAAAATGAATCAAAGGACATCAAGG------AAG
CTTCGCCGAGTGAAAGCGAACTAATTAAAGCGTCCTCAGCTTGTCGGAAGCGCTGTCGTA------TGTCGTTGTCCATC
GTGTAG-------------AGTTTGAAGT--------------------------GATG-----------AGATGAGA--
----------TTGTG----------GACCA--GGAAGACCA-------------------AAGGAAGACACAAATA--TA
TGTG----------TGG---------------A---TT---------------TATTTGGA-------------------
TA---GACAATGCGGACCTTCA---------ATTT-GTTTT---------------------------------------
TTCACATTTAGCCAGCGATAAACCATA------------------------------------AACACA-----------
T-TCA-----------TTGTCCAACCAGA-------CATATA----TGATA-CT--------------------------
--TCAAT-------CTG---------------------------------------------A-----------------
--CCGATCGAG--------TCCAA-----------CGTTT------CCGA----TGAC-CCAA-----------ATGGCT
TCTGTCGACTCGATCCATATTCTAAAGCAGATCATACAGCGAGTGCAAGACATCCAAAGCCTGTGCGCCGCTC------A
TC------CC---GTTTCGACA------GCGTTG-TGCTCGTCC---------TCGCCTCAA------------------
TCTCTACAAATGC------------------TTGATATTTCCCTTCCTGACCCGCCCCCGATACAGCCTGCTCTCATAGC
GGCTGGTGCCCGTCCGGAAATCTCGCTAGCAATAGACGAAGCATACCAGAAGCGGGCTGCTGAATTGCGAGCTTTTTGCC
GCTCTACTATAGCACTTGCATACTCAAAGCAGGCGCAGTATCCGTCCAATTATTGCCATGTCTCCGAACAAAAAATACTA
CCCGCATTCACCAAGCTATATCTCAGACAGCTTGGTTCTTGGATCGAGCAGGCTGTTGCTGCATATCTTAAACATCCATC
AACAG------GCGCCAGAACCCAAATTTCAGGTTG---C---ATAACAAAATTTAATCATGTATGTCCAATGTCCCAC-
------CTGCGCCT-GCCTAGCCTTTTGTAATACCTTTGTT---------------ACAGGAATATGTTCCATTGCTCGA
ATTCTTTTTCGCAGAGAACCCATTCCCAACTCATGCCGACAAGGCTTTTCTTGCAAAGAAATCGGCAATGACGTATCGTC
AGATCCATGTTTGGGTACGCGTATCTATCG-G----T-ATGCA-TTGAGCGTTTTTGCTGATAATTTG---AAGTTTCAA
AACAAGCGCAACAAAATGAAGAGAGAAGGTCAAGTGTTAAGAAAGAAGGCAGTGGCTGAAGGTGCCACTCTTCCTTTGGA
TAACCTTTACCAGCGTATGGAGAAATTCATTATACTGGAGGA---GGAAAGGAAGGCGCCTGCATCGCCTCCAAGTCCTC
CGCATTCTCCTACCAAGCAAGCAGACGAGATGGTAAGGGT-CATA-TCATCCTTCACC---TTCG-TTTCATTCACAAGG
TTTCATATTATAGATGTCTGTCGCAGACAACCGATGCAATCCACTTGAACCTCTGGCACCCTTGCACGCATTTCCATCCT
CGTACCCCCCTTCATGCTCGTATGATCCCTTCCCATCGAAGAATGGTGTGACGAATTTCGGTGCGCCAACATGGCTCCGA
CGCCCAATGACCACAGCTGTTCGACGTCCTACATTGGACATTGATGGACTCGTAGATTGCTTCTCGAGGATAAACATACT
GGATTATTCTGGTCCGCGTTCACGCGGCAGCGTCAATTCATTCGCAGCTGTAGCTGCCATCACGGTTATACCCTTCCCTG
CACCTTTGCCTGCCCTCATCCGGGGGACAACCACGCAAATCGCACCCATTCGTGTTCCCCTACTTGCCGTTCCTGCCACT
GCATCTCGTCGCCACGTCTTCGACACTCCCAGTCCCCAATCAAGACCTATTACATTGGTGCCAGCCCCAGCCTCCGAGAT
CCCAAGAGGGCAGAAGTCTCGCCGCCGGAAAACGGCACCATTGCCAAAACGCATCCCTCACGGGAACCCGGTTTCTCACC
GGGGTGTCACACCAACCATTTCAGAGGCATCTGTCGCCTCACCTTCACCATCGTCAACCTTGCGTTCGTCTTCAATCGGG
TCTGAGAGTTCCTCGCAGAGCCGCTTGTTCTCAAGCGCGAACTCCACGTCAAGCAATTCCTCTGTCATAATGACGCCACC
TCCATCATTCCCCTCACCTCCAACGCAACTTGCTTCTCCTGCAGCGTCATTATTCAGTTTTTCTTCAAATATGACCGATC
TGTTTGGCGATGCTTTGGAAAGCATTCCCTCTCCAGCCGAGGGACTTCAGCTTGACTTTAATTCAAGCATCTTTGGGAAT
GAGCACATCCTGAAGTCGCCAGCGTTCGACTTCTCCTTCGGTGCAGCCCCATCAGTGAATCCTGTTCGCGCACCATCATG
A
>UH-Slu-LmSl8_allele1 (reversed)
CTGAAGTACGGTGGTGGGAGGGATCCATGGTTAATGCTCAGCGCATTACTTGGTGCACCTGAGCTAGAAGTCGGCGATGC
AGAAGCAATGCGGGAAGTTGGTAGGTGGAAGATGGAAGATGGAGTCGTTCCGGAAAGAC-----------ATTAGGAT-C
TA---CACTTGAAATT-ATCTG-CCGCTGCATTTGT-TC-----TCTTAGGCTAAATCCTATAGC---------------
--------------------------------------------------------------------------------
----ACAC-AGAT--TTCTTTTGATT-------------GAGTACATACAGAA--------CG-ATTGTAAAG-CGAAGG
AAA-ACA-----------AAGTGA------ACAACAAGG----TGA-ATAC-GGGTTG--AGTGTCATATATGATGCA--
----TGA-TGTAGGG-----TAT-ATTATGCAA-----------TGCGCACGATGATGA-GTAGAGATATG---ATATGA
------TATGAA-----TATATT---------------------------------------------------------
------------ATAT-GGA----AGCGT-GAAT------GAAGAGAGCA----ATCCG--GCGATCATGTAACTC--TG
GAAT-------------CAGCCAATACAGA--ACGATACCACTTACACAGGCACCGCTAGGTCCTGCTCCAGTAGCCGTG
TTTGTTCTCTTAGAAGCTGGAGTTGCTCCAGCTTTGCCAAACGAGCACGATCAGCAGGTGAGGGAGGTTGTGGGTGTG--
-------------GAGCATATGACAACGGAGGGAGCTGGAGTGCAGAGAGATCAATCTCTGGTAATAGTGGTGAGAAGTC
ATCACAAGACAACGGCAGCGAGAAT------TGATTAATGTCGGACAGGA---AGGGTTGCTCA---GAGTTCAATAGAT
CCGTCCAGCTGAAAGGGTTTGAAGGAATAAGG---TCAATGAGG------------TCGGCTGGCGGCTGGTAGTTTGA-
--GTCGACTGAGGTGGAAACACCAGTTGCCTCGCCAGAATAA---TTGGGAGCGATTGTAGATATCGCGTTGAAGAAATT
GAAATTGTCGAGATCACCTAAATCAGGCGCAGGAGTGG------AATCATGGGAAGGAACTTCCAAATTGGCCAACTTTG
CCTC-GAACGATGTAACTGT--------CAAAC-GGTCA---GCGGG-------GACTTAGTAT-------------ATG
TTGAAGTAA-ACGTACAATCTACCAGAGCGGGCTGAATATAATTTTGTTG------TAAGGCTTGTTCGATGGAATTGAT
TTGTGTGTCAGGGAATGTGTACCCATTGAAGACTTCGATGTCAACGGGGGCAAACTGATCGAAACCGACGTTCTCGACTG
GATCAGGAATCTCAAAGAAATTT---------GTCTGAAACCAGTCATCGATGTTTGACTCGAGAGGAACGGATGCTCTT
GGAAGAGGGTCGGACGCAGCATGAACACGAGGTCCAACAAGGAGACCTCTTGGACGCTTGGGCACAGCGTGAGCATCAGC
------ATCTGATAGCC------TTCGCTTTCGCGATGACCCTGAAAACGGTCGAGGTG---CAATAAT---TTGGACCT
CAT---C---ATTGCCATCCA---GCCCACCGCTACTTGATGGGGGCGATGGCAAGGCAGAAGGATCCGCAGAGGGCGTC
GGAGCCTTCACGCTAGACCTGAAA---AATGACAATCAGT-GGCAATTGGCCCGATGC-----ATGATGACGGCTTACCT
AAGGCGTTTCATCGGACGATCTGTACATGAAGATGGTCTAGGATCAATTGATTCAGACAAT---ACAGAGGCACGCCGCT
TTCGACCAGCGAGAATGGGTGGAATGATATCGTCA---------TCTTCATTTTCACTCTCATTTGTCAATGACTCCTCG
AGAGTGGGAACAGGAGATGGAGTGCGA------------GAATGACCAGGAGATGGGTACGAAGCAAAAGCCGTGTGCGT
CTTCTGGGCCTGCCTATCAAGCGCTCTTTGTATTCTCCGCATCTCCCTCTCTTCCTCACGTCTCTTTTTTTCCTGTTGTG
CATGTTCCTTCTTCTCCTGCTCCAGTTGCAACCTGTCCTCCACCGTCATATCCTTGACCACTGCGTCAAGATCACCTGCA
AGCGCGCTTTTGGTGAAAGTAGAGGCATAAAGATCCTGTGTGGCAGCCTTCATCTGCTGGAAGTCGTGAAAGATGGCAGG
TTCAAGAACCCGGGTAGAATATCCTTTGACCAGGGCACGAGAAGCAGCATCAATAGTATCGGCTCGGCAGTTGTTGAAAT
ATTTGCGGCAGATCGTTGTCCAGCCGATGCGACGGCGAGCGCTGATGAACCAAACAGCAACAGAGTTTATGGAACACCCA
GAACTCCAAGCAATATTTGCTTTCGTAGAGGAAGGAGGGTAAGGGTTATGGATATTAGCCAGCAACCATTTGTATGCTGG
CTCAATGAACGGGGGTAAT------GAAGATTCTGGTGAT------------TGTGCTGTGAGTGTGGAC---GAATGTG
ATATAGCAACGCGATTGAAGCCGTCGAGAATGCTGCCCATGCCATCAATGAGTTGATCGTGTAATTCTTCACGTGTTTTG
TGTATTACGGAAAAACTATTGGTGATGACAACGATCCTTGAAGCCACCAAGTTCGCAAGTGATATAGTGTCTCCAGAGAG
TTCTCCTGCAGATAAACAGCGGGAATAATCTGCATGCAATGCATTCCAAAATGAATCAAAGGACATCAAGG------AAG
CTTCGCCGAGTGAAAGCGAACTAATTAAAGCGTCCTCAGCTTGTCGGAAGCGCTGTCGTA------TGTCGTTGTCCATC
GTGTAG-------------AGTTTGAAGT--------------------------GATG-----------AGATGAGA--
----------TTGTG----------GACCA--GGAAGACCA-------------------AAGGAAGACACAAATA--TA
TGTG----------TGG---------------A---TT---------------TATTTGGA-------------------
TA---GACAATGCGGACCTTCA---------ATTT-GTTTT---------------------------------------
TTCACATTTAGCCAGCGATAAACCATA------------------------------------AACACA-----------
T-TCA-----------TTGTCCAACCAGA-------CATATA----TGATA-CT--------------------------
--TCAAT-------CTG---------------------------------------------A-----------------
--CCGATCGAG--------TCCAA-----------CGTTT------CCGA----TGAC-CCAA-----------ATGGCT
TCTGTCGACTCGATCCATATTCTAAAGCAGATCATACAGCGAGTGCAAGACATCCAAAGCCTGTGCGCCGCTC------A
TC------CC---GTTTCGACA------GCGTTG-TGCTCGTCC---------TCGCCTCAA------------------
TCTCTACAAATGC------------------TTGATATTTCCCTTCCTGACCCGCCCCCGATACAGCCTGCTCTCATAGC
GGCTGGTGCCCGTCCGGAAATCTCGCTAGCAATAGACGAAGCATACCAGAAGCGGGCTGCTGAATTGCGAGCTTTTTGCC
GCTCTACTATAGCACTTGCATACTCAAAGCAGGCGCAGTATCCGTCCAATTATTGCCATGTCTCCGAACAAAAAATACTA
CCCGCATTCACCAAGCTATATCTCAGACAGCTTGGTTCTTGGATCGAGCAGGCTGTTGCTGCATATCTTAAACATCCATC
AACAG------GCGCCAGAACCCAAATTTCAGGTTG---C---ATAACAAAATTTAATCATGTATGTCCAATGTCCCAC-
------CTGCGCCT-GCCTAGCCTTTTGTAATACCTTTGTT---------------ACAGGAATATGTTCCATTGCTCGA
ATTCTTTTTCGCAGAGAACCCATTCCCAACTCATGCCGACAAGGCTTTTCTTGCAAAGAAATCGGCAATGACGTATCGTC
AGATCCATGTTTGGGTACGCGTATCTATCG-G----T-ATGCA-TTGAGCGTTTTTGCTGATAATTTG---AAGTTTCAA
AACAAGCGCAACAAAATGAAGAGAGAAGGTCAAGTGTTAAGAAAGAAGGCAGTGGCTGAAGGTGCCACTCTTCCTTTGGA
TAACCTTTACCAGCGTATGGAGAAATTCATTATACTGGAGGA---GGAAAGGAAGGCGCCTGCATCGCCTCCAAGTCCTC
CGCATTCTCCTACCAAGCAAGCAGACGAGATGGTAAGGGT-CATA-TCATCCTTCACC---TTCG-TTTCATTCACAAGG
TTTCATATTATAGATGTCTGTCGCAGACAACCGATGCAATCCACTTGAACCTCTGGCACCCTTGCACGCATTTCCATCCT
CGTACCCCCCTTCATGCTCGTATGATCCCTTCCCATCGAAGAATGGTGTGACGAATTTCGGTGCGCCAACATGGCTCCGA
CGCCCAATGACCACAGCTGTTCGACGTCCTACATTGGACATTGATGGACTCGTAGATTGCTTCTCGAGGATAAACATACT
GGATTATTCTGGTCCGCGTTCACGCGGCAGCGTCAATTCATTCGCAGCTGTAGCTGCCATCACGGTTATACCCTTCCCTG
CACCTTTGCCTGCCCTCATCCGGGGGACAACCACGCAAATCGCACCCATTCGTGTTCCCCTACTTGCCGTTCCTGCCACT
GCATCTCGTCGCCACGTCTTCGACACTCCCAGTCCCCAATCAAGACCTATTACATTGGTGCCAGCCCCAGCCTCCGAGAT
CCCAAGAGGGCAGAAGTCTCGCCGCCGGAAAACGGCACCATTGCCAAAACGCATCCCTCACGGGAACCCGGTTTCTCACC
GGGGTGTCACACCAACCATTTCAGAGGCATCTGTCGCCTCACCTTCACCATCGTCAACCTTGCGTTCGTCTTCAATCGGG
TCTGAGAGTTCCTCGCAGAGCCGCTTGTTCTCAAGCGCGAACTCCACGTCAAGCAATTCCTCTGTCATAATGACGCCACC
TCCATCATTCCCCTCACCTCCAACGCAACTTGCTTCTCCTGCAGCGTCATTATTCAGTTTTTCTTCAAATATGACCGATC
TGTTTGGCGATGCTTTGGAAAGCATTCCCTCTCCAGCCGAGGGACTTCAGCTTGACTTTAATTCAAGCATCTTTGGGAAT
GAGCACATCCTGAAGTCGCCAGCGTTCGACTTCTCCTTCGGTGCAGCCCCATCAGTGAATCCTGTTCGCGCACCATCATG
A
>UH-Slu-Ew3_allele1 (reversed)
CTGAAGTACGGTGGTGGGAGGGATCCATGGTTAATGCTCAGCGCATTACTTGGTGCACCTGAGCTAGAAGTCGGCGATGC
AGAAGCAATGCGGGAAGTTGGTAGGTGGAAGATGGAAGATGGAGTCGTTCCGGAAAGAC-----------ATTAGGAT-C
TA---CACTTGAAATT-ATCTG-CCGCTGCATTTGT-TC-----TCTTAGGCTAAATCCTATAGC---------------
--------------------------------------------------------------------------------
----ACAC-AGAT--TTCTTTTGATT-------------GAGTACATACAGAA--------CG-ATTGTAAAG-CGAAGG
AAA-ACA-----------AAGTGA------ACAACAAGG----TGA-ATAC-GGGTTG--AGTGTCATATATGATGCA--
----TGA-TGTAGGG-----TAT-ATTATGCAA-----------TGCGCACGATGATGA-GTAGAGATATG---ATATGA
------TATGAA-----TATATT---------------------------------------------------------
------------ATAT-GGA----AGCGT-GAAT------GAAGAGAGCA----ATCCG--GCGATCATGTAACTC--TG
GAAT-------------CAGCCAATACAGA--ACGATACCACTTACACAGGCACCGCTAGGTCCTGCTCCAGTAGCCGTG
TTTGTTCTCTTAGAAGCTGGAGTTGCTCCAGCTTTGCCAAACGAGCACGATCAGCAGGTGAGGGAGGTTGTGGGTGTG--
-------------GAGCATATGACAACGGAGGGAGCTGGAGTGCAGAGAGATCAATCTCTGGTAATAGTGGTGAGAAGTC
ATCACAAGACAACGGCAGCGAGAAT------TGATTAATGTTGGACAGGA---AGGGTTGCTCA---GAGTTCAATAGAT
CCGTCCAGCTGAAAGGGTTTGAAGGAATAAGG---TCAATGAGG------------TCGGCTGGCGGCTGGTAGTTTGA-
--GTCGACTGAGGTGGAAACACCAGTTGCCTCGCCAGAATAA---TTGGGAGCGATTGTAGATATCGCGTTGAAGAAATT
GAAATTGTCGAGATCACCTAAATCAGGCGCAGGAGTGG------AATCATGGGAAGGAACTTCCAAATTGGCCAACTTTG
CCTC-GAACGATGTAACTGT--------CAAAC-GGTCA---GCGGG-------GACTTAGTAT-------------ATG
TTGAAGTAA-ACGTACAATCTACCAGAGCGGGCTGAATATAATTTTGTTG------TAAGGCTTGTTCGATGGAATTGAT
TTGTGTGTCAGGGAATGTGTACCCATTGAAGACTTCGATGTCAACGGGGGCAAACTGATCGAAACCGACGTTCTCGACTG
GATCAGGAATCTCAAAGAAATTT---------GTCTGAAACCAGTCATCGATGTTTGACTCGAGAGGAACGGATGCTCTT
GGAAGAGGGTCGGACGCAGCATGAACACGAGGTCCAACAAGGAGACCTCTTGGACGCTTGGGCACAGCGTGAGCATCAGC
------ATCTGATAGCC------TTCGCTTTCGCGATGACCCTGAAAACGGTCGAGGTG---CAATAAT---TTGGACCT
CAT---C---ATTGCCATCCA---GCCCACCGCTACTTGATGGGGGCGATGGCAAGGCAGAAGGATCCGCAGAGGGCGTC
GGAGCCTTCACGCTAGACCTGAAA---AATGACAATCAGT-GGCAATTGGCCCGATGC-----ATGATGACGGCTTACCT
AAGGCGTTTCATCGGACGATCTGTACATGAAGATGGTCTAGGATCAATTGATTCAGACAAT---ACAGAGGCACGCCGCT
TTCGACCAGCGAGAATGGGTGGAATGATATCGTCA---------TCTTCATTTTCACTCTCATTTGTCAATGACTCCTCG
AGAGTGGGAACAGGAGATGGAGTGCGA------------GAATGACCAGGAGATGGGTACGAAGCAAAAGCCGTGTGCGT
CTTCTGGGCCTGCCTATCAAGCGCTCTTTGTATTCTCCGCATCTCCCTCTCTTCCTCACGTCTCTTTTTTTCCTGTTGTG
CATGTTCCTTCTTCTCCTGCTCCAGTTGCAACCTGTCCTCCACCGTCATATCCTTGACCACTGCGTCAAGATCACCTGCA
AGCGCGCTTTTGGTGAAAGTAGAGGCATAAAGATCCTGTGTGGCAGCCTTCATCTGCTGGAAGTCGTGAAAGATGGCAGG
TTCAAGAACCCGGGTAGAATATCCTTTGACCAGGGCACGAGAAGCAGCATCAATAGTATCGGCTCGGCAGTTGTTGAAAT
ATTTGCGGCAGATCGTTGTCCAGCCGATGCGACGGCGAGCGCTGATGAACCAAACAGCAACAGAGTTTATGGAACACCCA
GAACTCCAAGCAATATTTGCTTTCGTAGAGGAAGGAGGGTAAGGGTTATGGATATTAGCCAGCAACCATTTGTATGCTGG
CTCAATGAACGGGGGTAAT------GAAGATTCTGGTGAT------------TGTGCTGTGAGTGTGGAC---GAATGTG
ATATAGCAACGCGATTGAAGCCGTCGAGAATGCTGCCCATGCCATCAATGAGTTGATCGTGTAATTCTTCACGTGTTTTG
TGTATTACGGAAAAACTATTGGTGATGACAACGATCCTTGAAGCCACCAAGTTCGCAAGTGATATAGTGTCTCCAGAGAG
TTCTCCTGCAGATAAACAGCGGGAATAATCTGCATGCAATGCATTCCAAAATGAATCAAAGGACATCAAGG------AAG
CTTCGCCGAGTGAAAGCGAACTAATTAAAGCGTCCTCAGCTTGTCGGAAGCGCTGTCGTA------TGTCGTTGTCCATC
GTGTAG-------------AGTTTGAAGT--------------------------GATG-----------AGATGAGA--
----------TTGTG----------GACCA--GGAAGACCA-------------------AAGGAAGACACAAATA--TA
TGTG----------TGG---------------A---TT---------------TATTTGGA-------------------
TA---GACAATGCGGACCTTCA---------ATTT-GTTTT---------------------------------------
TTCACATTTAGCCAGCGATAAACCATA------------------------------------AACACA-----------
T-TCA-----------TTGTCCAACCAGA-------CATATA----TGATA-CT--------------------------
--TCAAT-------CTG---------------------------------------------A-----------------
--CCGATCGAG--------TCCAA-----------CGTTT------CCGA----TGAC-CCAA-----------ATGGCT
TCTGTCGACTCGATCCATATTCTAAAGCAGATCATACAGCGAGTGCAAGACATCCAAAGCCTGTGCGCCGCTC------A
TC------CC---GTTTCGACA------GCGTTG-TGCTCGTCC---------TCGCCTCAA------------------
TCTCTACAAATGC------------------TTGATATTTCCCTTCCTGACCCGCCCCCGATACAGCCTGCTCTCATAGC
GGCTGGTGCCCGTCCGGAAATCTCGCTAGCAATAGACGAAGCATACCAGAAGCGGGCTGCTGAATTGCGAGCTTTTTGCC
GCTCTACTATAGCACTTGCATACTCAAAGCAGGCGCAGTATCCGTCCAATTATTGCCATGTCTCCGAACAAAAAATACTA
CCCGCATTCACCAAGCTATATCTCAGACAGCTTGGTTCTTGGATCGAGCAGGCTGTTGCTGCATATCTTAAACATCCATC
AACAG------GCGCCAGAACCCAAATTTCAGGTTG---C---ATAACAAAATTTAATCATGTATGTCCAATGTCCCAC-
------CTGCGCCT-GCCTAGCCTTTTGTAATACCTTTGTT---------------ACAGGAATATGTTCCATTGCTCGA
ATTCTTTTTCGCAGAGAACCCATTCCCAACTCATGCCGACAAGGCTTTTCTTGCAAAGAAATCGGCAATGACGTATCGTC
AGATCCATGTTTGGGTACGCGTATCTATCG-G----T-ATGCA-TTGAGCGTTTTTGCTGATAATTTG---AAGTTTCAA
AACAAGCGCAACAAAATGAAGAGAGAAGGTCAAGTGTTAAGAAAGAAGGCAGTGGCTGAAGGTGCCACTCTTCCTTTGGA
TAACCTTTACCAGCGTATGGAGAAATTCATTATACTGGAGGA---GGAAAGGAAGGCGCCTGCATCGCCTCCAAGTCCTC
CGCATTCTCCTACCAAGCAAGCAGACGAGATGGTAAGGGT-CATA-TCATCCTTCACC---TTCG-TTTCATTCACAAGG
TTTCATATTATAGATGTCTGTCGCAGACAACCGATGCAATCCACTTGAACCTCTGGCACCCTTGCACGCATTTCCATCCT
CGTACCCCCCTTCATGCTCGTATGATCCCTTCCCATCGAAGAATGGTGTGACGAATTTCGGTGCGCCAACATGGCTCCGA
CGCCCAATGACCACAGCTGTTCGACGTCCTACATTGGACATTGATGGACTCGTAGATTGCTTCTCGAGGATAAACATACT
GGATTATTCTGGTCCGCGTTCACGCGGCAGCGTCAATTCATTCGCAGCTGTAGCTGCCATCACGGTTATACCCTTCCCTG
CACCTTTGCCTGCCCTCATCCGGGGGACAACCACGCAAATCGCACCCATTCGTGTTCCCCTACTTGCCGTTCCTGCCACT
GCATCTCGTCGCCACGTCTTCGACACTCCCAGTCCCCAATCAAGACCTATTACATTGGTGCCAGCCCCAGCCTCCGAGAT
CCCAAGAGGGCAGAAGTCTCGCCGCCGGAAAACGGCACCATTGCCAAAACGCATCCCTCACGGGAACCCGGTTTCTCACC
GGGGTGTCACACCAACCATTTCAGAGGCATCTGTCGCCTCACCTTCACCATCGTCAACCTTGCGTTCGTCTTCAATCGGG
TCTGAGAGTTCCTCGCAGAGCCGCTTGTTCTCAAGCGCGAACTCCACGTCAAGCAATTCCTCTGTCATAATGACGCCACC
TCCATCATTCCCCTCACCTCCAACGCAACTTGCTTCTCCTGCAGCGTCATTATTCAGTTTTTCTTCAAATATGACCGATC
TGTTTGGCGATGCTTTGGAAAGCATTCCCTCTCCAGCCGAGGGACTTCAGCTTGACTTTAATTCAAGCATCTTTGGGAAT
GAGCACATCCTGAAGTCGCCAGCGTTCGACTTCTCCTTCGGTGCAGCCCCATCAGTGAATCCTGTTCGCGCACCATCATG
A
>UH-Slu-N4_allele2 (reversed)
---------------------------------------AGCGCATTACTTGGTGCACCTGAGCTAGAAGTCGGCGATGC
AGAAGCAATGCGGGAAGTTGGTAGGTGGAAGATGGAAGATGGAGTCGTTCCGGAAAGAC-----------ATTAGGAT-C
TA---CACTTGAAATT-ATCTG-CCGCTGCATTTGT-TC-----TCTTAGGCTAAATCCTATAGC---------------
--------------------------------------------------------------------------------
----ACAC-AGAT--TTCTTTTGATT-------------GAGTACATACAGAA--------CG-ATTGTAAAG-CGAAGG
AAA-ACA-----------AAGTGA------ACAACAAGG----TGA-ATAC-GGGTTG--AGTGTCATATATGATGCA--
----TGA-TGTAGGG-----TAT-ATTATGCAA-----------TGCGCACGATGATGA-GTAGAGATATG---ATATGA
------TATGAA-----TATATT---------------------------------------------------------
------------ATAT-GGA----AGCGT-GAAT------GAAGAGAGCA----ATCCG--GCGATCATGTAACTC--TG
GAAT-------------CAGCCAATACAGA--ACGATACCACTTACACAGGCACCGCTAGGTCCTGCTCCAGTAGCCGTG
TTTGTTCTCTTAGAAGCTGGAGTTGCTCCAGCTTTGCCAAACGAGCACGATCAGCAGGTGAGGGAGGTTGTGGGTGTG--
-------------GAGCATATGACAACGGAGGGAGCTGGAGTGCAGAGAGATCAATCTCTGGTAATAGTGGTGAGAAGTC
ATCACAAGACAACGGCAGCGAGAAT------TGATTAATGTCGGACAGGA---AGGGTTGCTCA---GAGTTCAATAGAT
CCGTCCAGCTGAAAGGGTTTGAAGGAATAAGG---TCAATGAGG------------TCGGCTGGCGGCTGGTAGTTTGA-
--GTCGACTGAGGTGGAAACACCAGTTGCCTCGCCAGAATAA---TTGGGAGCGATTGTAGATATCGCGTTGAAGAAATT
GAAATTGTCGAGATCACCTAAATCAGGCGCAGGAGTGG------AATCATGGGAAGGAACTTCCAAATTGGCCAACTTTG
CCTC-GAACGATGTAACTGT--------CAAAC-GGTCA---GCGGG-------GACTTAGTAT-------------ATG
TTGAAGTAA-ACGTACAATCTACCAGAGCGGGCTGAATATAATTTTGTTG------TAAGGCTTGTTCGATGGAATTGAT
TTGTGTGTCAGGGAATGTGTACCCATTGAAGACTTCGATGTCAACGGGGGCAAACTGATCGAAACCGACGTTCTCGACTG
GATCAGGAATCTCAAAGAAATTT---------GTCTGAAACCAGTCATCGATGTTTGACTCGAGAGGAACGGATGCTCTT
GGAAGAGGGTCGGACGCAGCATGAACACGAGGTCCAACAAGGAGACCTCTTGGACGCTTGGGCACAGCGTGAGCATCAGC
------ATCTGATAGCC------TTCGCTTTCGCGATGACCCTGAAAACGGTCGAGGTG---CAATAAT---TTGGACCT
CAT---C---ATTGCCATCCA---GCCCACCGCTACTTGATGGGGGCGATGGCAAGGCAGAAGGATCCGCAGAGGGCGTC
GGAGCCTTCACGCTAGACCTGAAA---AATGACAATCAGT-GGCAATTGGCCCGATGC-----ATGATGACGGCTTACCT
AAGGCGTTTCATCGGACGATCTGTACATGAAGATGGTCTAGGATCAATTGATTCAGACAAT---ACAGAGGCACGCCGCT
TTCGACCAGCGAGAATGGGTGGAATGATATCGTCA---------TCTTCATTTTCACTCTCATTTGTCAATGACTCCTCG
AGAGTGGGAACAGGAGATGGAGTGCGA------------GAATGACCAGGAGATGGGTACGAAGCAAAAGCCGTGTGCGT
CTTCTGGGCCTGCCTATCAAGCGCTCTTTGTATTCTCCGCATCTCCCTCTCTTCCTCACGTCTCTTTTTTTCCTGTTGTG
CATGTTCCTTCTTCTCCTGCTCCAGTTGCAACCTGTCCTCCACCGTCATATCCTTGACCACTGCGTCAAGATCACCTGCA
AGCGCGCTTTTGGTGAAAGTAGAGGCATAAAGATCCTGTGTGGCAGCCTTCATCTGCTGGAAGTCGTGAAAGATGGCAGG
TTCAAGAACCCGGGTAGAATATCCTTTGACCAGGGCACGAGAAGCAGCATCAATAGTATCGGCTCGGCAGTTGTTGAAAT
ATTTGCGGCAGATCGTTGTCCAGCCGATGCGACGGCGAGCGCTGATGAACCAAACAGCAACAGAGTTTATGGAACACCCA
GAACTCCAAGCAATATTTGCTTTCGTAGAGGAAGGAGGGTAAGGGTTATGGATATTAGCCAGCAACCATTTGTATGCTGG
CTCAATGAACGGGGGTAAT------GAAGATTCTGGTGAT------------TGTGCTGTGAGTGTGGAC---GAATGTG
ATATAGCAACGCGATTGAAGCCGTCGAGAATGCTGCCCATGCCATCAATGAGTTGATCGTGTAATTCTTCACGTGTTTTG
TGTATTACGGAAAAACTATTGGTGATGACAACGATCCTTGAAGCCACCAAGTTCGCAAGTGATATAGTGTCTCCAGAGAG
TTCTCCTGCAGATAAACAGCGGGAATAATCTGCATGCAATGCATTCCAAAATGAATCAAAGGACATCAAGG------AAG
CTTCGCCGAGTGAAAGCGAACTAATTAAAGCGTCCTCAGCTTGTCGGAAGCGCTGTCGTA------TGTCGTTGTCCATC
GTGTAG-------------AGTTTGAAGT--------------------------GATG-----------AGATGAGA--
----------TTGTG----------GACCA--GGAAGACCA-------------------AAGGAAGACACAAATA--TA
TGTG----------TGG---------------A---TT---------------TATTTGGA-------------------
TA---GACAATGCGGACCTTCA---------ATTT-GTTTT---------------------------------------
TTCACATTTAGCCAGCGATAAACCATA------------------------------------AACACA-----------
T-TCA-----------TTGTCCAACCAGA-------CATATA----TGATA-CT--------------------------
--TCAAT-------CTG---------------------------------------------A-----------------
--CCGATCGAG--------TCCAA-----------CGTTT------CCGA----TGAC-CCAA-----------ATGGCT
TCTGTCGACTCGATCCATATTCTAAAGCAGATCATACAGCGAGTGCAAGACATCCAAAGCCTGTGCGCCGCTC------A
TC------CC---GTTTCGACA------GCGTTG-TGCTCGTCC---------TCGCCTCAA------------------
TCTCTACAAATGC------------------TTGATATTTCCCTTCCTGACCCGCCCCCGATACAGCCTGCTCTCATAGC
GGCTGGTGCCCGTCCGGAAATCTCGCTAGCAATAGACGAAGCATACCAGAAGCGGGCTGCTGAATTGCGAGCTTTTTGCC
GCTCTACTATAGCACTTGCATACTCAAAGCAGGCGCAGTATCCGTCCAATTATTGCCATGTCTCCGAACAAAAAATACTA
CCCGCATTCACCAAGCTATATCTCAGACAGCTTGGTTCTTGGATCGAGCAGGCTGTTGCTGCATATCTTAAACATCCATC
AACAG------GCGCCAGAACCCAAATTTCAGGTTG---C---ATAACAAAATTTAATCATGTATGTCCAATGTCCCAC-
------CTGCGCCT-GCCTAGCCTTTTGTAATACCTTTGTT---------------ACAGGAATATGTTCCATTGCTCGA
ATTCTTTTTCGCAGAGAACCCATTCCCAACTCATGCCGACAAGGCTTTTCTTGCAAAGAAATCGGCAATGACGTATCGTC
AGATCCATGTTTGGGTACGCGTATCTATCG-G----T-ATGCA-TTGAGCGTTTTTGCTGATAATTTG---AAGTTTCAA
AACAAGCGCAACAAAATGAAGAGAGAAGGTCAAGTGTTAAGAAAGAAGGCAGTGGCTGAAGGTGCCACTCTTCCTTTGGA
TAACCTTTACCAGCGTATGGAGAAATTCATTATACTGGAGGA---GGAAAGGAAGGCGCCTGCATCGCCTCCAAGTCCTC
CGCATTCTCCTACCAAGCAAGCAGACGAGATGGTAAGGGT-CATA-TCATCCTTCACC---TTCG-TTTCATTCACAAGG
TTTCATATTATAGATGTCTGTCGCAGACAACCGATGCAATCCACTTGAACCTCTGGCACCCTTGCACGCATTTCCATCCT
CGTACCCCCCTTCATGCTCGTATGATCCCTTCCCATCGAAGAATGGTGTGACGAATTTCGGTGCGCCAACATGGCTCCGA
CGCCCAATGACCACAGCTGTTCGACGTCCTACATTGGACATTGATGGACTCGTAGATTGCTTCTCGAGGATAAACATACT
GGATTATTCTGGTCCGCGTTCACGCGGCAGCGTCAATTCATTCGCAGCTGTAGCTGCCATCACGGTTATACCCTTCCCTG
CACCTTTGCCTGCCCTCATCCGGGGGACAACCACGCAAATCGCACCCATTCGTGTTCCCCTACTTGCCGTTCCTGCCACT
GCATCTCGTCGCCACGTCTTCGACACTCCCAGTCCCCAATCAAGACCTATTACATTGGTGCCAGCCCCAGCCTCCGAGAT
CCCAAGAGGGCAGAAGTCTCGCCGCCGGAAAACGGCACCATTGCCAAAACGCATCCCTCACGGGAACCCGGTTTCTCACC
GGGGTGTCACACCAACCATTTCAGAGGCATCTGTCGCCTCACCTTCACCATCGTCAACCTTGCGTTCGTCTTCAATCGGG
TCTGAGAGTTCCTCGCAGAGCCGCTTGTTCTCAAGCGCGAACTCCACGTCAAGCAATTCCTCTGTCATAATGACGCCACC
TCCATCATTCCCCTCACCTCCAACGCAACTTGCTTCTCCTGCAGCGTCATTATTCAGTTTTTCTTCAAATATGACCGATC
TGTTTGGCGATGCTTTGGAAAGCATTCCCTCTCCAGCCGAGGGACTTCAGCTTGACTTTAATTCAAGCATCTTTGGGAAT
GAGCACATCCTGAAGTCGCCAGCGTTCGACTTCTCCTTCGGTGCAGCCCCATCAGTGAATCCTGTTCGCGCACCATCATG
A
>AU236_allele1
CTGAAGTACGGTGGTGGGAGGGATCCGTGGTTGATGCTCAGCGCATTACTTGACGCACCCGAGCTAGAAGTCGGTGACGC
AGAAGCGATGCGGGAAGTCGGTAGATGGAGGATGGAAGATGGAGTTGTCCCGGAAAGACATTAGGATCACATTAGGAT-C
TA---CACATGAAATT-ATCAG-CCGCTGCATTTGT-TC-----TCTTGGGTTGAATACTAGAGCACATTTTT-------
------------------------------------------------------------------------GCAGGGAT
TATAAC---AGAT--TTCTTTTGATC-------------GCGTACACACAGAG--------CG-ATTGTAAAG-CGAAGG
AAA-ACA-----------AAGTG---------AACAAAG----TGA-ATAC-GGGTTG--AGTGTCATATATGATGCA--
----CGA-TGTAGGG-----TAT-ATTATGCAA-----------TGCGCACGATGATGA-GCAGAGATATG---ATATGA
------TATGAAT--AACATATT---------------------------------------------------------
------------GTGT-GGA---TGGTGT-GAAT------GAAGAGAATA----AACCG--GAAATCATCTAACTC--AG
GAATCAGCCAAAAAG--CAGCTAATAAAGA--ACAATTACACTTACACAGACACCGCTAGGTCTTGTTCCAGTAGCCGTG
TTTGTTCTCTTAGAAGCTGGAGTTGCTCCAGCTTTGCCAAACGAGCACGATCAGCAGGTGACGGAGGTTGTGGGTGTG--
-------------GAGGATATAACAACGGGGGGAGCTGGAGCGCAGAGAGGTCAATCTCTGGTAACAACTGTGAGAAGTC
ATCGCAAGTCAATGGCAGCGAGAAT------TGATTAATGTCGGACAAGA---AGGGTTGCTCA---GAGTTCAAGAGAT
CCGTCCAGCTGAAAGAGTTTGAAGGAACAAGGTCATCAATAAGG------------TCGACTGGCGGCTGGAAGATGGT-
--GCCGACTGATGTGGGAGCACCAATTGCTTCGCCACAATAA---TTGGGAGCGATTGTAGATATCGCGTTGAAGAAATT
GAAATTGTCGAGATCACCTAAATCAGGTGCAGGAACAG------AATCATGGGAAGGCACTTGCAAATTGGCCAACTTTG
CCTC-GAACGATGTAACTGT--------CAAAT-GATCA---GTGGG-------GACTTGGTAA-------------ATG
TCAAAGTAA-ACGTACGATCTACTGAAGCGGGCTCAATATTAATTTGTTG------TAAGGGTTGTTCGATGGAATTGAT
TTGTGTGTCAGGGAATGTGTACCCATTGAAGACTTCAATGTCAGCGGGGGCAAAATGCTCGAAACCGACGTTCTCAACCG
GACCAGGAATTTCGAAGAAATTC---------GTCTGGAACCAATCATCGATGTTTGCCTCAACAGGGACGGATGCTCTC
GGAAGGGGATCTGACACAGCATGAACACGAGGTCTAGCAAAGGGACCTCTGGAACGCTTGGCCACAACGTGAATATCTGC
------GTCTGATAGCC------TCCGCTTTCGAGAAGACCCCGGAGATGACTGAGGTG---CAATGAT---TTGAACCT
CAT---C---ACTTTCACCCA---GTCCATCGCTACTTGACGGGGGTGATGGCAAGACGGAAGTGTCCACAAAGGGAGTC
GGGACCTTCACGCTAGACGTGAAA---AAGGACGATTAGT-GGTAGTTGGCAAAATGC-----ATGATGATAGCTTACCG
AAGGCGTTTCATCGGACGCTCTGCACATGAAAATTGTCTAGAATCAGATGATTCAGACGTT---ATAGAAGCACACCGCT
TTCGACCAGCGAAAACGGGTGGAATGAAATCGTCTTCTTCTTCTTCTTCGTCATCATTCTCATCTGTCCATGATTCCTCA
AGAATGGGAACGGGAGACGGACTGCAA------------GAATGACTGGGAGATGGGTAAGAAAGAAAAACAGGGCGCGT
CTTCTTGGCCTGCCTATCAAGCGCTCTTTGAATTCTCCGTATCTCCTTCTCTTCCTCGCGTCGTTTCTTTTTCTCTTGTG
CATGCTCCTTCTTCTCCCGCTCCAGTCGCAATCTGTCCTCTTTTGTCATATCCTTCACCACGGCGTCAAGGTCACCCGCA
AGCACGCTTTTGGTGAATGTAGAAGCATATAGATCCCGTGTAGCAGCCTTCATCTGCTGGAATTCATGGAAAATGGCGGG
CGCGAGAAAACGCGCAGAGTCTTCTTTGACTAGAGCACGATAAGCAGCGTCAACAGTGTCAGCTCGACAGTTGTTGAAGT
ATTTGCGACAAATTGTCGTCCAGCCAATGCGACGTCGAGCGCTGATGAACCAAGCAGAAACGGAATTCATCGAGCATCCA
GAGCTTCTGGTAATGTTTGCTTTCATATCAGAATTCGGGTAAGGGTTGTGGACATTGGCGAGCAGCCATTTGTATGCCGG
CTCGATAAAAGGAGGTAGG------GAAGATTCTGCTGATTGCGGA---TTATGTGCTGTGATTATGGTT---GGAGGCG
AAATAGTGAAACGATCAAGGTCATCTAGAATGCTGCCCACACCATCAAGATTTTGCTTCCGTAATTCTTCTTGCGTTTCG
TAGAAGTCAATAAAGCAGTTCGTTATGACAGCAATCCTTGAAGCCACCACGTGAGCGATTGATATAGTGTCATCGGATAG
TTCTCCCGCGGATACACAACGAGAATAATCTGCGTGCAATGAATTCCAATATGAGTCAAACGACATCAAGG------AAT
CATCGCCGCGCGAAATCGAGTCGATCAAAGCTTCCTCTGCTTGTTGGAAACGCTGTCGTA------TGTCTTTCTCCATC
CTGTA-------------GAGTTTGAGTG--------------------------AAGG-----------AGATGAGGTT
GTGGAAGAAACAATG-------AAAGACCAGCGCAGTACTAGTG--------------CCATACCCAACTTGAATG--TA
TGTT----------TGT---------------A---TT---------------TATTTGA--------------------
CA---GACAATGCGGGACTTCA---------ATAT---------------------------------------------
TATTTCCAAAAACAGCGGTAAACG---------------------------------------ATCA-------------
TTTCA-----------TTGTCCTCC--------------AG-----ATATA---A-------------------------
--GCAAC-------------------------------------------------------------------------
--CTGTTCAAC--------TTCAA-----------CATTT------CCGATCAATGGC-TGGA-----------ATGTCT
TCTCTCGAATTG------ACTTTGAAGCAGATTATACAGTGCGGCCAGGAAACCCAACTCCTGTGTAATGCTC------A
TC------CCTCTGCGTCGACA------CCATCG-TGTTCGC------------AATCTCAA------TC---------T
CCTCTGCGACAACC---T---ATTG------TTAATATTTCCCTTCCCGACCCGCCACCAATTCAACCTGCTCTCCTAGC
TGCTGGTGCCCTCCCAGAAATTTCACTGGCAATGGAACAAGAATATCAGCAGCGAGCTGCTGACTTACGAGCTTTCTATC
ACTCGGCTTTGGCACTTATGTGCTCGAATCAGCCACAGTATCCATCCGCTCTTCGATATGTTTCCGGGGGAAAAGTCGTC
CCAGTATTCACCCAGTTATACCTCAAACAGCTTCTCTCTTGGAGAGAAGAAGCCGTTGTTTTATATCGCAAACATTCATC
ACCAG------ACGACAAATCACACACTTCAAGCTG---T---ACTCCAAAGTTCAACTACGTACGTTCAACATCCCAC-
------TTTCGCCC-GTCTTGTCTTGTGTGATGACATTGT----------------ACAGGAATATGTTCCTTTGCTCGA
ATACTTCTTCGCAGAGAACCCCTTTCCAACCCATGCCGACAAAGCTTTTCTTGCAAAGAAATCAGCAATGACATATCGTC
AGGTTCATGTTTGGGTGCGCGCATTTATCT-G----T-ATGCA-TTGGGTCTTGATATTTATGATCCT---AAGTTTCAA
AACAAGCGCAACAAAATGAAGAAAGAAGGCCAAATATTGAGAAAGAAAGCAGTGGCCGAAGGTGCCATTCTTCCATTGGA
TGACCTTTACCGGCGTATGGAGAAATTCATTGTACT---AGA---AAACAGGAAGGCGCTCGCATCGCTTCCCAATCTTC
CGCATTTTCTTACTAAGCAAAAAGCCGAGATGGCAAGTGT-AAGA-TCCTCATTCATC---TTC--TTTTATTCACAAGG
CCTTGTATTATAGATGTCTATTGCAGACAACCGATGCAATCCACTCGAACCCCTGGCACCCTTACACGCATTTCCATCGC
CGTATCCTCCTTCATGCTCGTATGATCCCTTCCCATCGAAGAATGGTGTGACAAATTTTGGTGTGCCAAAATGGCTCCGG
CGCCCAATTACCACAGCTGTTCGACGTCCTACATCGGACATTGATGGGCTTGTAGATTGCTTCTCGCGGATGAACATACT
GGATGATTCTGGTCCCCGCTCACGCGGCAGCGTCAACTCATTTGCAGCTGTAGCTGCCATCACAGTTATACCCTTCCCTG
CACCATTGCCCGCCCTCATTCGGAGGACAGCTACGCATATCGCACCCATCCGTGTTCCCCTACTTGCCGTTCCTGCCACT
GCATCTCGTCGCCATGTCTTCGACACTCCCGGTCCTCAATCAAGACCTATTACATTGGTGCCAGCCCCACCCTCCGAGAT
CCCAAGAGGGCAGAAGGCCCGCCGGCGGAAAATGGCACCATTGCCAAAACGCATCCCTTACGGGAACCCAGTTTCTCACC
GGGATATCACGCCAGCCGTTTCAGAAGCATCTGTCCCCTCACCTTCACCATCGTCAACCTCGCGTTCGCCTTCATTCGGG
TCTGAGAGTTCCTCGCATAGCCGCTTATTCTCAAGCGCGAACTCCACGTCAAGTAGTTCTTCTGGCATCATGACGCCACC
TCCATCATT---CTCACCTCCAACGCAACTTGCTTCTCCTGCAGTGTCATT---CAGTTTTTCTTCAAATATGACCGATC
TGTTTGGCGATGCTTTGGAAAGCATTCCCTCTCCAGCCGAGGGACTTCAGCTTGACTTTAATTCAAGCATCTTCGGGAAT
GAGCACATCCTGAAGTCGCCGGCGTTCGACTTCTCCTTCGGCGCAGCCCCATCAGCGAATCCTGTTCGCGCACCGTCATG
A
>NZ337_allele1 (reversed)
CTGAAGTACGGTGGTGGGAGGGATCCGTGGTTGATGCTCAGCGCATTACTTGACGCACCCGAGCTAGAAGTCGGTGACGC
AGAAGCGATGCGGGAAGTCGGTAGATGGAGGATGGAAGATGGAGTTGTCCCGGAAAGACATTAGGATCACATTAGGAT-C
TA---CACATGAAATT-ATCAG-CCGCTGCATTTGT-TC-----TCTTGGGTTGAATACTAGAGCACATTTTT-------
------------------------------------------------------------------------GCAGGGAT
TATAAC---AGAT--TTCTTTTGATC-------------GCGTACACACAGAG--------CG-ATTGTAAAG-CGAAGG
AAA-ACA-----------AAGTG---------AACAAAG----TGA-ATAC-GGGTTG--AGTGTCATATATGATGCA--
----CGA-TGTAGGG-----TAT-ATTATGCAA-----------TGCGCACGATGATGA-GCAGAGATATG---ATATGA
------TATGAAT--AACATATT---------------------------------------------------------
------------GTGT-GGA---TGGTGT-GAAT------GAAGAGAATA----AACCG--GAAATCATCTAACTC--AG
GAATCAGCCAAAAAG--CAGCTAATAAAGA--ACAATTACACTTACACAGACACCGCTAGGTCTTGTTCCAGTAGCCGTG
TTTGTTCTCTTAGAAGCTGGAGTTGCTCCAGCTTTGCCAAACGAGCACGATCAGCAGGTGACGGAGGTTGTGGGTGTG--
-------------GAGGATATAACAACGGGGGGAGCTGGAGCGCAGAGAGGTCAATCTCTGGTAACAACTGTGAGAAGTC
ATCGCAAGTCAATGGCAGCGAGAAT------TGATTAATGTCGGACAAGA---AGGGTTGCTCA---GAGTTCAAGAGAT
CCGTCCAGCTGAAAGAGTTTGAAGGAACAAGGTCATCAATAAGG------------TCGACTGGCGGCTGGAAGATGGT-
--GCCGACTGATGTGGGAGCACCAATTGCTTCGCCACAATAA---TTGGGAGCGATTGTAGATATCGCGTTGAAGAAATT
GAAATTGTCGAGATCACCTAAATCAGGTGCAGGAACAG------AATCATGGGAAGGCACTTGCAAATTGGCCAACTTTG
CCTC-GAACGATGTAACTGT--------CAAAT-GATCA---GTGGG-------GACTTGGTAA-------------ATG
TCAAAGTAA-ACGTACGATCTACTGAAGCGGGCTCAATATTAATTTGTTG------TAAGGGTTGTTCGATGGAATTGAT
TTGTGTGTCAGGGAATGTGTACCCATTGAAGACTTCAATGTCAGCGGGGGCAAAATGCTCGAAACCGACGTTCTCAACCG
GACCAGGAATTTCGAAGAAATTC---------GTCTGGAACCAATCATCGATGTTTGCCTCAACAGGGACGGATGCTCTC
GGAAGGGGATCTGACACAGCATGAACACGAGGTCTAGCAAAGGGACCTCTGGAACGCTTGGCCACAACGTGAATATCTGC
------GTCTGATAGCC------TCCGCTTTCGAGAAGACCCCGGAGATGACTGAGGTG---CAATGAT---TTGAACCT
CAT---C---ACTTTCACCCA---GTCCATCGCTACTTGACGGGGGTGATGGCAAGACGGAAGTGTCCACAAAGGGAGTC
GGGACCTTCACGCTAGACGTGAAA---AAGGACGATTAGT-GGTAGTTGGCAAAATGC-----ATGATGATAGCTTACCG
AAGGCGTTTCATCGGACGCTCTGCACATGAAAATTGTCTAGAATCAGATGATTCAGACGTT---ATAGAAGCACACCGCT
TTCGACCAGCGAAAACGGGTGGAATGAAATCGTCTTCTTCTTCTTCTTCGTCATCATTCTCATCTGTCCATGATTCCTCA
AGAATGGGAACGGGAGACGGACTGCAA------------GAATGACTGGGAGATGGGTAAGAAAGAAAAACAGGGCGCGT
CTTCTTGGCCTGCCTATCAAGCGCTCTTTGAATTCTCCGTATCTCCTTCTCTTCCTCGCGTCGTTTCTTTTTCTCTTGTG
CATGCTCCTTCTTCTCCCGCTCCAGTCGCAATCTGTCCTCTTTTGTCATATCCTTCACCACGGCGTCAAGGTCACCCGCA
AGCACGCTTTTGGTGAATGTAGAAGCATATAGATCCCGTGTAGCAGCCTTCATCTGCTGGAATTCATGGAAAATGGCGGG
CGCGAGAAAACGCGCAGAGTCTTCTTTGACTAGAGCACGATAAGCAGCGTCAACAGTGTCAGCTCGACAGTTGTTGAAGT
ATTTGCGACAAATTGTCGTCCAGCCAATGCGACGTCGAGCGCTGATGAACCAAGCAGAAACGGAATTCATCGAGCATCCA
GAGCTTCTGGTAATGTTTGCTTTCATATCAGAATTCGGGTAAGGGTTGTGGACATTGGCGAGCAGCCATTTGTATGCCGG
CTCGATAAAAGGAGGTAGG------GAAGATTCTGCTGATTGCGGA---TTATGTGCTGTGATTATGGTT---GGAGGCG
AAATAGTGAAACGATCAAGGTCATCTAGAATGCTGCCCACACCATCAAGATTTTGCTTCCGTAATTCTTCTTGCGTTTCG
TAGAAGTCAATAAAGCAGTTCGTTATGACAGCAATCCTTGAAGCCACCACGTGAGCGATTGATATAGTGTCATCGGATAG
TTCTCCCGCGGATACACAACGAGAATAATCTGCGTGCAATGAATTCCAATATGAGTCAAACGACATCAAGG------AAT
CATCGCCGCGCGAAATCGAGTCGATCAAAGCTTCCTCTGCTTGTTGGAAACGCTGTCGTA------TGTCTTTCTCCATC
CTGTA-------------GAGTTTGAGTG--------------------------AAGG-----------AGATGAGGTT
GTGGAAGAAACAATG-------AAAGACCAGCGCAGTACTAGTG--------------CCATACCCAACTTGAATG--TA
TGTT----------TGT---------------A---TT---------------TATTTGA--------------------
CA---GACAATGCGGGACTTCA---------ATAT---------------------------------------------
TATTTCCAAAAACAGCGGTAAACG---------------------------------------ATCA-------------
TTTCA-----------TTGTCCTCC--------------AG-----ATATA---A-------------------------
--GCAAC-------------------------------------------------------------------------
--CTGTTCAAC--------TTCAA-----------CATTT------CCGATCAATGGC-TGGA-----------ATGTCT
TCTCTCGAATTG------ACTTTGAAGCAGATTATACAGTGCGGCCAGGAAACCCAACTCCTGTGTAATGCTC------A
TC------CCTCTGCGTCGACA------CCATCG-TGTTCGC------------AATCTCAA------TC---------T
CCTCTGCGACAACC---T---ATTG------TTAATATTTCCCTTCCCGACCCGCCACCAATTCAACCTGCTCTCCTAGC
TGCTGGTGCCCTCCCAGAAATTTCACTGGCAATGGAACAAGAATATCAGCAGCGAGCTGCTGACTTACGAGCTTTCTATC
ACTCGGCTTTGGCACTTATGTGCTCGAATCAGCCACAGTATCCATCCGCTCTTCGATATGTTTCCGGGGGAAAAGTCGTC
CCAGTATTCACCCAGTTATACCTCAAACAGCTTCTCTCTTGGAGAGAAGAAGCCGTTGTTTTATATCGCAAACATTCATC
ACCAG------ACGACAAATCACACACTTCAAGCTG---T---ACTCCAAAGTTCAACTACGTACGTTCAACATCCCAC-
------TTTCGCCC-GTCTTGTCTTGTGTGATGACATTGT----------------ACAGGAATATGTTCCTTTGCTCGA
ATACTTCTTCGCAGAGAACCCCTTTCCAACCCATGCCGACAAAGCTTTTCTTGCAAAGAAATCAGCAATGACATATCGTC
AGGTTCATGTTTGGGTGCGCGCATTTATCT-G----T-ATGCA-TTGGGTCTTGATATTTATGATCCT---AAGTTTCAA
AACAAGCGCAACAAAATGAAGAAAGAAGGCCAAATATTGAGAAAGAAAGCAGTGGCCGAAGGTGCCATTCTTCCATTGGA
TGACCTTTACCGGCGTATGGAGAAATTCATTGTACT---AGA---AAACAGGAAGGCGCTCGCATCGCTTCCCAATCTTC
CGCATTTTCTTACTAAGCAAAAAGCCGAGATGGCAAGTGT-AAGA-TCCTCATTCATC---TTC--TTTTATTCACAAGG
CCTTGTATTATAGATGTCTATTGCAGACAACCGATGCAATCCACTCGAACCCCTGGCACCCTTACACGCATTTCCATCGC
CGTATCCTCCTTCATGCTCGTATGATCCCTTCCCATCGAAGAATGGTGTGACAAATTTTGGTGTGCCAAAATGGCTCCGG
CGCCCAATTACCACAGCTGTTCGACGTCCTACATCGGACATTGATGGGCTTGTAGATTGCTTCTCGCGGATGAACATACT
GGATGATTCTGGTCCCCGCTCACGCGGCAGCGTCAACTCATTTGCAGCTGTAGCTGCCATCACAGTTATACCCTTCCCTG
CACCATTGCCCGCCCTCATTCGGAGGACAGCTACGCATATCGCACCCATCCGTGTTCCCCTACTTGCCGTTCCTGCCACT
GCATCTCGTCGCCATGTCTTCGACACTCCCGGTCCTCAATCAAGACCTATTACATTGGTGCCAGCCCCACCCTCCGAGAT
CCCAAGAGGGCAGAAGGCCCGCCGGCGGAAAATGGCACCATTGCCAAAACGCATCCCTTACGGGAACCCAGTTTCTCACC
GGGATATCACGCCAGCCGTTTCAGAAGCATCTGTCCCCTCACCTTCACCATCGTCAACCTCGCGTTCGCCTTCATTCGGG
TCTGAGAGTTCCTCGCATAGCCGCTTATTCTCAAGCGCGAACTCCACGTCAAGTAGTTCTTCTGGCATCATGACGCCACC
TCCATCATT---CTCACCTCCAACGCAACTTGCTTCTCCTGCAGTGTCATT---CAGTTTTTCTTCAAATATGACCGATC
TGTTTGGCGATGCTTTGGAAAGCATTCCCTCTCCAGCCGAGGGACTTCAGCTTGACTTTAATTCAAGCATCTTCGGGAAT
GAGCACATCCTGAAGTCGCCGGCGTTCGACTTCTCCTTCGGCGCAGCCCCATCAGCGAATCCTGTTCGCGCACCGTCATG
A
>AU576_allele2 (reversed)
CTGAAGTACGGTGGTGGGAGGGATCCGTGGTTGATGCTCAGCGCATTACTTGACGCACCCGAGCTAGAAGTCGGTGACGC
AGAAGCGATGCGGGAAGTCGGTAGATGGAGGATGGAAGATGGAGTTGTCCCGGAAAGACATTAGGATCACATTAGGAT-C
TA---CACATGAAATT-ATCAG-CCGCTGCATTTGT-TC-----TCTTGGGTTGAATACTAGAGCACATTTTT-------
------------------------------------------------------------------------GCAGGGAT
TATAAC---AGAT--TTCTTTTGATC-------------GCGTACACACAGAG--------CG-ATTGTAAAG-CGAAGG
AAA-ACA-----------AAGTG---------AACAAAG----TGA-ATAC-GGGTTG--AGTGTCATATATGATGCA--
----CGA-TGTAGGG-----TAT-ATTATGCAA-----------TGCGCACGATGATGA-GCAGAGATATG---ATATGA
------TATGAAT--AACATATT---------------------------------------------------------
------------GTGT-GGA---TGGTGT-GAAT------GAAGAGAATA----AACCG--GAAATCATCTAACTC--AG
GAATCAGCCAAAAAG--CAGCTAATAAAGA--ACAATTACACTTACACAGACACCGCTAGGTCTTGTTCCAGTAGCCGTG
TTTGTTCTCTTAGAAGCTGGAGTTGCTCCAGCTTTGCCAAACGAGCACGATCAGCAGGTGACGGAGGTTGTGGGTGTG--
-------------GAGGATATAACAACGGGGGGAGCTGGAGCGCAGAGAGGTCAATCTCTGGTAACAACTGTGAGAAGTC
ATCGCAAGTCAATGGCAGCGAGAAT------TGATTAATGTCGGACAAGA---AGGGTTGCTCA---GAGTTCAAGAGAT
CCGTCCAGCTGAAAGAGTTTGAAGGAACAAGGTCATCAATAAGG------------TCGACTGGCGGCTGGAAGATGGT-
--GCCGACTGATGTGGGAGCACCAATTGCTTCGCCACAATAA---TTGGGAGCGATTGTAGATATCGCGTTGAAGAAATT
GAAATTGTCGAGATCACCTAAATCAGGTGCAGGAACAG------AATCATGGGAAGGCACTTGCAAATTGGCCAACTTTG
CCTC-GAACGATGTAACTGT--------CAAAT-GATCA---GTGGG-------GACTTGGTAA-------------ATG
TCAAAGTAA-ACGTACGATCTACTGAAGCGGGCTCAATATTAATTTGTTG------TAAGGGTTGTTCGATGGAATTGAT
TTGTGTGTCAGGGAATGTGTACCCATTGAAGACTTCAATGTCAGCGGGGGCAAAATGCTCGAAACCGACGTTCTCAACCG
GACCAGGAATTTCGAAGAAATTC---------GTCTGGAACCAATCATCGATGTTTGCCTCAACAGGGACGGATGCTCTC
GGAAGGGGATCTGACACAGCATGAACACGAGGTCTAGCAAAGGGACCTCTGGAACGCTTGGCCACAACGTGAATATCTGC
------GTCTGATAGCC------TCCGCTTTCGAGAAGACCCCGGAGATGACTGAGGTG---CAATGAT---TTGAACCT
CAT---C---ACTTTCACCCA---GTCCATCGCTACTTGACGGGGGTGATGGCAAGACGGAAGTGTCCACAAAGGGAGTC
GGGACCTTCACGCTAGACGTGAAA---AAGGACGATTAGT-GGTAGTTGGCAAAATGC-----ATGATGATAGCTTACCG
AAGGCGTTTCATCGGACGCTCTGCACATGAAAATTGTCTAGAATCAGATGATTCAGACGTT---ATAGAAGCACACCGCT
TTCGACCAGCGAAAACGGGTGGAATGAAATCGTCTTCTTCTTCTTCTTCGTCATCATTCTCATCTGTCCATGATTCCTCA
AGAATGGGAACGGGAGACGGACTGCAA------------GAATGACTGGGAGATGGGTAAGAAAGAAAAACAGGGCGCGT
CTTCTTGGCCTGCCTATCAAGCGCTCTTTGAATTCTCCGTATCTCCTTCTCTTCCTCGCGTCGTTTCTTTTTCTCTTGTG
CATGCTCCTTCTTCTCCCGCTCCAGTCGCAATCTGTCCTCTTTTGTCATATCCTTCACCACGGCGTCAAGGTCACCCGCA
AGCACGCTTTTGGTGAATGTAGAAGCATATAGATCCCGTGTAGCAGCCTTCATCTGCTGGAATTCATGGAAAATGGCGGG
CGCGAGAAAACGCGCAGAGTCTTCTTTGACTAGAGCACGATAAGCAGCGTCAACAGTGTCAGCTCGACAGTTGTTGAAGT
ATTTGCGACAAATTGTCGTCCAGCCAATGCGACGTCGAGCGCTGATGAACCAAGCAGAAACGGAATTCATCGAGCATCCA
GAGCTTCTGGTAATGTTTGCTTTCATATCAGAATTCGGGTAAGGGTTGTGGACATTGGCGAGCAGCCATTTGTATGCCGG
CTCGATAAAAGGAGGTAGG------GAAGATTCTGCTGATTGCGGA---TTATGTGCTGTGATTATGGTT---GGAGGCG
AAATAGTGAAACGATCAAGGTCATCTAGAATGCTGCCCACACCATCAAGATTTTGCTTCCGTAATTCTTCTTGCGTTTCG
TAGAAGTCAATAAAGCAGTTCGTTATGACAGCAATCCTTGAAGCCACCACGTGAGCGATTGATATAGTGTCATCGGATAG
TTCTCCCGCGGATACACAACGAGAATAATCTGCGTGCAATGAATTCCAATATGAGTCAAACGACATCAAGG------AAT
CATCGCCGCGCGAAATCGAGTCGATCAAAGCTTCCTCTGCTTGTTGGAAACGCTGTCGTA------TGTCTTTCTCCATC
CTGTA-------------GAGTTTGAGTG--------------------------AAGG-----------AGATGAGGTT
GTGGAAGAAACAATG-------AAAGACCAGCGCAGTACTAGTG--------------CCATACCCAACTTGAATG--TA
TGTT----------TGT---------------A---TT---------------TATTTGA--------------------
CA---GACAATGCGGGACTTCA---------ATAT---------------------------------------------
TATTTCCAAAAACAGCGGTAAACG---------------------------------------ATCA-------------
TTTCA-----------TTGTCCTCC--------------AG-----ATATA---A-------------------------
--GCAAC-------------------------------------------------------------------------
--CTGTTCAAC--------TTCAA-----------CATTT------CCGATCAATGGC-TGGA-----------ATGTCT
TCTCTCGAATTG------ACTTTGAAGCAGATTATACAGTGCGGCCAGGAAACCCAACTCCTGTGTAATGCTC------A
TC------CCTCTGCGTCGACA------CCATCG-TGTTCGC------------AATCTCAA------TC---------T
CCTCTGCGACAACC---T---ATTG------TTAATATTTCCCTTCCCGACCCGCCACCAATTCAACCTGCTCTCCTAGC
TGCTGGTGCCCTCCCAGAAATTTCACTGGCAATGGAACAAGAATATCAGCAGCGAGCTGCTGACTTACGAGCTTTCTATC
ACTCGGCTTTGGCACTTATGTGCTCGAATCAGCCACAGTATCCATCCGCTCTTCGATATGTTTCCGGGGGAAAAGTCGTC
CCAGTATTCACCCAGTTATACCTCAAACAGCTTCTCTCTTGGAGAGAAGAAGCCGTTGTTTTATATCGCAAACATTCATC
ACCAG------ACGACAAATCACACACTTCAAGCTG---T---ACTCCAAAGTTCAACTACGTACGTTCAACATCCCAC-
------TTTCGCCC-GTCTTGTCTTGTGTGATGACATTGT----------------ACAGGAATATGTTCCTTTGCTCGA
ATACTTCTTCGCAGAGAACCCCTTTCCAACCCATGCCGACAAAGCTTTTCTTGCAAAGAAATCAGCAATGACATATCGTC
AGGTTCATGTTTGGGTGCGCGCATTTATCT-G----T-ATGCA-TTGGGTCTTGATATTTATGATCCT---AAGTTTCAA
AACAAGCGCAACAAAATGAAGAAAGAAGGCCAAATATTGAGAAAGAAAGCAGTGGCCGAAGGTGCCATTCTTCCATTGGA
TGACCTTTACCGGCGTATGGAGAAATTCATTGTACT---AGA---AAACAGGAAGGCGCTCGCATCGCTTCCCAATCTTC
CGCATTTTCTTACTAAGCAAAAAGCCGAGATGGCAAGTGT-AAGA-TCCTCATTCATC---TTC--TTTTATTCACAAGG
CCTTGTATTATAGATGTCTATTGCAGACAACCGATGCAATCCACTCGAACCCCTGGCACCCTTACACGCATTTCCATCGC
CGTATCCTCCTTCATGCTCGTATGATCCCTTCCCATCGAAGAATGGTGTGACAAATTTTGGTGTGCCAAAATGGCTCCGG
CGCCCAATTACCACAGCTGTTCGACGTCCTACATCGGACATTGATGGGCTTGTAGATTGCTTCTCGCGGATGAACATACT
GGATGATTCTGGTCCCCGCTCACGCGGCAGCGTCAACTCATTTGCAGCTGTAGCTGCCATCACAGTTATACCCTTCCCTG
CACCATTGCCCGCCCTCATTCGGAGGACAGCTACGCATATCGCACCCATCCGTGTTCCCCTACTTGCCGTTCCTGCCACT
GCATCTCGTCGCCATGTCTTCGACACTCCCGGTCCTCAATCAAGACCTATTACATTGGTGCCAGCCCCACCCTCCGAGAT
CCCAAGAGGGCAGAAGGCCCGCCGGCGGAAAATGGCACCATTGCCAAAACGCATCCCTTACGGGAACCCAGTTTCTCACC
GGGATATCACGCCAGCCGTTTCAGAAGCATCTGTCCCCTCACCTTCACCATCGTCAACCTCGCGTTCGCCTTCATTCGGG
TCTGAGAGTTCCTCGCATAGCCGCTTATTCTCAAGCGCGAACTCCACGTCAAGTAGTTCTTCTGGCATCATGACGCCACC
TCCATCATT---CTCACCTCCAACGCAACTTGCTTCTCCTGCAGTGTCATT---CAGTTTTTCTTCAAATATGACCGATC
TGTTTGGCGATGCTTTGGAAAGCATTCCCTCTCCAGCCGAGGGACTTCAGCTTGACTTTAATTCAAGCATCTTCGGGAAT
GAGCACATCCTGAAGTCGCCGGCGTTCGACTTCTCCTTCGGCGCAGCCCCATCAGCGAATCCTGTTCGCGCACCGTCATG
A
>KYH067_allele2
CTGAAGTACGGTGGTGGGAGGGATCCGTGGTTGATGCTCAGCGCATTACTTGACGCACCCGAGCTAGAAGTCGGTGACGC
AGAAGCGATGCGGGAAGTCGGTAGATGGAGGATGGAAGATGGAGTTGTCCCGGAAAGACATTAGGATCACATTAGGAT-C
TA---CACATGAAATT-ATCAG-CCGCTGCATTTGT-TC-----TCTTGGGTTGAATACTAGAGCACATTTTT-------
------------------------------------------------------------------------GCAGGGAT
TATAAC---AGAT--TTCTTTTGATC-------------GCGTACACACAGAG--------CG-ATTGTAAAG-CGAAGG
AAA-ACA-----------AAGTG---------AACAAAG----TGA-ATAC-GGGTTG--AGTGTCATATATGATGCA--
----CGA-TGTAGGG-----TAT-ATTATGCAA-----------TGCGCACGATGATGA-GCAGAGATATG---ATATGA
------TATGAAT--AACATATT---------------------------------------------------------
------------GTGT-GGA---TGGTGT-GAAT------GAAGAGAATA----AACCG--GAAATCATCTAACTC--AG
GAATCAGCCAAAAAG--CAGCTAATAAAGA--ACAATTACACTTACACAGACACCGCTAGGTCTTGTTCCAGTAGCCGTG
TTTGTTCTCTTAGAAGCTGGAGTTGCTCCAGCTTTGCCAAACGAGCACGATCAGCAGGTGACGGAGGTTGTGGGTGTG--
-------------GAGGATATAACAACGGGGGGAGCTGGAGCGCAGAGAGGTCAATCTCTGGTAACAACTGTGAGAAGTC
ATCGCAAGTCAATGGCAGCGAGAAT------TGATTAATGTCGGACAAGA---AGGGTTGCTCA---GAGTTCAAGAGAT
CCGTCCAGCTGAAAGAGTTTGAAGGAACAAGGTCATCAATAAGG------------TCGACTGGCGGCTGGAAGATGGT-
--GCCGACTGATGTGGGAGCACCAATTGCTTCGCCACAATAA---TTGGGAGCGATTGTAGATATCGCGTTGAAGAAATT
GAAATTGTCGAGATCACCTAAATCAGGTGCAGGAACAG------AATCATGGGAAGGCACTTGCAAATTGGCCAACTTTG
CCTC-GAACGATGTAACTGT--------CAAAT-GATCA---GTGGG-------GACTTGGTAA-------------ATG
TCAAAGTAA-ACGTACGATCTACTGAAGCGGGCTCAATATTAATTTGTTG------TAAGGGTTGTTCGATGGAATTGAT
TTGTGTGTCAGGGAATGTGTACCCATTGAAGACTTCAATGTCAGCGGGGGCAAAATGCTCGAAACCGACGTTCTCAACCG
GACCAGGAATTTCGAAGAAATTC---------GTCTGGAACCAATCATCGATGTTTGCCTCAACAGGGACGGATGCTCTC
GGAAGGGGATCTGACACAGCATGAACACGAGGTCTAGCAAAGGGACCTCTGGAACGCTTGGCCACAACGTGAATATCTGC
------GTCTGATAGCC------TCCGCTTTCGAGAAGACCCCGGAGATGACTGAGGTG---CAATGAT---TTGAACCT
CAT---C---ACTTTCACCCA---GTCCATCGCTACTTGACGGGGGTGATGGCAAGACGGAAGTGTCCACAAAGGGAGTC
GGGACCTTCACGCTAGACGTGAAA---AAGGACGATTAGT-GGTAGTTGGCAAAATGC-----ATGATGATAGCTTACCG
AAGGCGTTTCATCGGACGCTCTGCACATGAAAATTGTCTAGAATCAGATGATTCAGACGTT---ATAGAAGCACACCGCT
TTCGACCAGCGAAAACGGGTGGAATGAAATCGTCTTCTTCTTCTTCTTCGTCATCATTCTCATCTGTCCATGATTCCTCA
AGAATGGGAACGGGAGACGGACTGCAA------------GAATGACTGGGAGATGGGTAAGAAAGAAAAACAGGGCGCGT
CTTCTTGGCCTGCCTATCAAGCGCTCTTTGAATTCTCCGTATCTCCTTCTCTTCCTCGCGTCGTTTCTTTTTCTCTTGTG
CATGCTCCTTCTTCTCCCGCTCCAGTCGCAATCTGTCCTCTTTTGTCATATCCTTCACCACGGCGTCAAGGTCACCCGCA
AGCACGCTTTTGGTGAATGTAGAAGCATATAGATCCCGTGTAGCAGCCTTCATCTGCTGGAATTCATGGAAAATGGCGGG
CGCGAGAAAACGCGCAGAGTCTTCTTTGACTAGAGCACGATAAGCAGCGTCAACAGTGTCAGCTCGACAGTTGTTGAAGT
ATTTGCGACAAATTGTCGTCCAGCCAATGCGACGTCGAGCGCTGATGAACCAAGCAGAAACGGAATTCATCGAGCATCCA
GAGCTTCTGGTAATGTTTGCTTTCATATCAGAATTCGGGTAAGGGTTGTGGACATTGGCGAGCAGCCATTTGTATGCCGG
CTCGATAAAAGGAGGTAGG------GAAGATTCTGCTGATTGCGGA---TTATGTGCTGTGATTATGGTT---GGAGGCG
AAATAGTGAAACGATCAAGGTCATCTAGAATGCTGCCCACACCATCAAGATTTTGCTTCCGTAATTCTTCTTGCGTTTCG
TAGAAGTCAATAAAGCAGTTCGTTATGACAGCAATCCTTGAAGCCACCACGTGAGCGATTGATATAGTGTCATCGGATAG
TTCTCCCGCGGATACACAACGAGAATAATCTGCGTGCAATGAATTCCAATATGAGTCAAACGACATCAAGG------AAT
CATCGCCGCGCGAAATCGAGTCGATCAAAGCTTCCTCTGCTTGTTGGAAACGCTGTCGTA------TGTCTTTCTCCATC
CTGTA-------------GAGTTTGAGTG--------------------------AAGG-----------AGATGAGGTT
GTGGAAGAAACAATG-------AAAGACCAGCGCAGTACTAGTG--------------CCATACCCAACTTGAATG--TA
TGTT----------TGT---------------A---TT---------------TATTTGA--------------------
CA---GACAATGCGGGACTTCA---------ATAT---------------------------------------------
TATTTCCAAAAACAGCGGTAAACG---------------------------------------ATCA-------------
TTTCA-----------TTGTCCTCC--------------AG-----ATATA---A-------------------------
--GCAAC-------------------------------------------------------------------------
--CTGTTCAAC--------TTCAA-----------CATTT------CCGATCAATGGC-TGGA-----------ATGTCT
TCTCTCGAATTG------ACTTTGAAGCAGATTATACAGTGCGGCCAGGAAACCCAACTCCTGTGTAATGCTC------A
TC------CCTCTGCGTCGACA------CCATCG-TGTTCGC------------AATCTCAA------TC---------T
CCTCTGCGACAACC---T---ATTG------TTAATATTTCCCTTCCCGACCCGCCACCAATTCAACCTGCTCTCCTAGC
TGCTGGTGCCCTCCCAGAAATTTCACTGGCAATGGAACAAGAATATCAGCAGCGAGCTGCTGACTTACGAGCTTTCTATC
ACTCGGCTTTGGCACTTATGTGCTCGAATCAGCCACAGTATCCATCCGCTCTTCGATATGTTTCCGGGGGAAAAGTCGTC
CCAGTATTCACCCAGTTATACCTCAAACAGCTTCTCTCTTGGAGAGAAGAAGCCGTTGTTTTATATCGCAAACATTCATC
ACCAG------ACGACAAATCACACACTTCAAGCTG---T---ACTCCAAAGTTCAACTACGTACGTTCAACATCCCAC-
------TTTCGCCC-GTCTTGTCTTGTGTGATGACATTGT----------------ACAGGAATATGTTCCTTTGCTCGA
ATACTTCTTCGCAGAGAACCCCTTTCCAACCCATGCCGACAAAGCTTTTCTTGCAAAGAAATCAGCAATGACATATCGTC
AGGTTCATGTTTGGGTGCGCGCATTTATCT-G----T-ATGCA-TTGGGTCTTGATATTTATGATCCT---AAGTTTCAA
AACAAGCGCAACAAAATGAAGAAAGAAGGCCAAATATTGAGAAAGAAAGCAGTGGCCGAAGGTGCCATTCTTCCATTGGA
TGACCTTTACCGGCGTATGGAGAAATTCATTGTACT---AGA---AAACAGGAAGGCGCTCGCATCGCTTCCCAATCTTC
CGCATTTTCTTACTAAGCAAAAAGCCGAGATGGCAAGTGT-AAGA-TCCTCATTCATC---TTC--TTTTATTCACAAGG
CCTTGTATTATAGATGTCTATTGCAGACAACCGATGCAATCCACTCGAACCCCTGGCACCCTTACACGCATTTCCATCGC
CGTATCCTCCTTCATGCTCGTATGATCCCTTCCCATCGAAGAATGGTGTGACAAATTTTGGTGTGCCAAAATGGCTCCGG
CGCCCAATTACCACAGCTGTTCGACGTCCTACATCGGACATTGATGGGCTTGTAGATTGCTTCTCGCGGATGAACATACT
GGATGATTCTGGTCCCCGCTCACGCGGCAGCGTCAACTCATTTGCAGCTGTAGCTGCCATCACAGTTATACCCTTCCCTG
CACCATTGCCCGCCCTCATTCGGAGGACAGCTACGCATATCGCACCCATCCGTGTTCCCCTACTTGCCGTTCCTGCCACT
GCATCTCGTCGCCATGTCTTCGACACTCCCGGTCCTCAATCAAGACCTATTACATTGGTGCCAGCCCCACCCTCCGAGAT
CCCAAGAGGGCAGAAGGCCCGCCGGCGGAAAATGGCACCATTGCCAAAACGCATCCCTTACGGGAACCCAGTTTCTCACC
GGGATATCACGCCAGCCGTTTCAGAAGCATCTGTCCCCTCACCTTCACCATCGTCAACCTCGCGTTCGCCTTCATTCGGG
TCTGAGAGTTCCTCGCATAGCCGCTTATTCTCAAGCGCGAACTCCACGTCAAGTAGTTCTTCTGGCATCATGACGCCACC
TCCATCATT---CTCACCTCCAACGCAACTTGCTTCTCCTGCAGTGTCATT---CAGTTTTTCTTCAAATATGACCGATC
TGTTTGGCGATGCTTTGGAAAGCATTCCCTCTCCAGCCGAGGGACTTCAGCTTGACTTTAATTCAAGCATCTTCGGGAAT
GAGCACATCCTGAAGTCGCCGGCGTTCGACTTCTCCTTCGGCGCAGCCCCATCAGCGAATCCTGTTCGCGCACCGTCATG
A
>NZ129_allele2
CTGAAGTACGGTGGTGGGAGGGATCCGTGGTTGATGCTCAGCGCATTACTTGACGCACCCGAGCTAGAAGTCGGTGACGC
AGAAGCGATGCGGGAAGTCGGTAGATGGAGGATGGAAGATGGAGTTGTCCCGGAAAGACATTAGGATCACATTAGGAT-C
TA---CACATGAAATT-ATCAG-CCGCTGCATTTGT-TC-----TCTTGGGTTGAATACTAGAGCACATTTTT-------
------------------------------------------------------------------------GCAGGGAT
TATAAC---AGAT--TTCTTTTGATC-------------GCGTACACACAGAG--------CG-ATTGTAAAG-CGAAGG
AAA-ACA-----------AAGTG---------AACAAAG----TGA-ATAC-GGGTTG--AGTGTCATATATGATGCA--
----CGA-TGTAGGG-----TAT-ATTATGCAA-----------TGCGCACGATGATGA-GCAGAGATATG---ATATGA
------TATGAAT--AACATATT---------------------------------------------------------
------------GTGT-GGA---TGGTGT-GAAT------GAAGAGAATA----AACCG--GAAATCATCTAACTC--AG
GAATCAGCCAAAAAG--CAGCTAATAAAGA--ACAATTACACTTACACAGACACCGCTAGGTCTTGTTCCAGTAGCCGTG
TTTGTTCTCTTAGAAGCTGGAGTTGCTCCAGCTTTGCCAAACGAGCACGATCAGCAGGTGACGGAGGTTGTGGGTGTG--
-------------GAGGATATAACAACGGGGGGAGCTGGAGCGCAGAGAGGTCAATCTCTGGTAACAACTGTGAGAAGTC
ATCGCAAGTCAATGGCAGCGAGAAT------TGATTAATGTCGGACAAGA---AGGGTTGCTCA---GAGTTCAAGAGAT
CCGTCCAGCTGAAAGAGTTTGAAGGAACAAGGTCATCAATAAGG------------TCGACTGGCGGCTGGAAGATGGT-
--GCCGACTGATGTGGGAGCACCAATTGCTTCGCCACAATAA---TTGGGAGCGATTGTAGATATCGCGTTGAAGAAATT
GAAATTGTCGAGATCACCTAAATCAGGTGCAGGAACAG------AATCATGGGAAGGCACTTGCAAATTGGCCAACTTTG
CCTC-GAACGATGTAACTGT--------CAAAT-GATCA---GTGGG-------GACTTGGTAA-------------ATG
TCAAAGTAA-ACGTACGATCTACTGAAGCGGGCTCAATATTAATTTGTTG------TAAGGGTTGTTCGATGGAATTGAT
TTGTGTGTCAGGGAATGTGTACCCATTGAAGACTTCAATGTCAGCGGGGGCAAAATGCTCGAAACCGACGTTCTCAACCG
GACCAGGAATTTCGAAGAAATTC---------GTCTGGAACCAATCATCGATGTTTGCCTCAACAGGGACGGATGCTCTC
GGAAGGGGATCTGACACAGCATGAACACGAGGTCTAGCAAAGGGACCTCTGGAACGCTTGGCCACAACGTGAATATCTGC
------GTCTGATAGCC------TCCGCTTTCGAGAAGACCCCGGAGATGACTGAGGTG---CAATGAT---TTGAACCT
CAT---C---ACTTTCACCCA---GTCCATCGCTACTTGACGGGGGTGATGGCAAGACGGAAGTGTCCACAAAGGGAGTC
GGGACCTTCACGCTAGACGTGAAA---AAGGACGATTAGT-GGTAGTTGGCAAAATGC-----ATGATGATAGCTTACCG
AAGGCGTTTCATCGGACGCTCTGCACATGAAAATTGTCTAGAATCAGATGATTCAGACGTT---ATAGAAGCACACCGCT
TTCGACCAGCGAAAACGGGTGGAATGAAATCGTCTTCTTCTTCTTCTTCGTCATCATTCTCATCTGTCCATGATTCCTCA
AGAATGGGAACGGGAGACGGACTGCAA------------GAATGACTGGGAGATGGGTAAGAAAGAAAAACAGGGCGCGT
CTTCTTGGCCTGCCTATCAAGCGCTCTTTGAATTCTCCGTATCTCCTTCTCTTCCTCGCGTCGTTTCTTTTTCTCTTGTG
CATGCTCCTTCTTCTCCCGCTCCAGTCGCAATCTGTCCTCTTTTGTCATATCCTTCACCACGGCGTCAAGGTCACCCGCA
AGCACGCTTTTGGTGAATGTAGAAGCATATAGATCCCGTGTAGCAGCCTTCATCTGCTGGAATTCATGGAAAATGGCGGG
CGCGAGAAAACGCGCAGAGTCTTCTTTGACTAGAGCACGATAAGCAGCGTCAACAGTGTCAGCTCGACAGTTGTTGAAGT
ATTTGCGACAAATTGTCGTCCAGCCAATGCGACGTCGAGCGCTGATGAACCAAGCAGAAACGGAATTCATCGAGCATCCA
GAGCTTCTGGTAATGTTTGCTTTCATATCAGAATTCGGGTAAGGGTTGTGGACATTGGCGAGCAGCCATTTGTATGCCGG
CTCGATAAAAGGAGGTAGG------GAAGATTCTGCTGATTGCGGA---TTATGTGCTGTGATTATGGTT---GGAGGCG
AAATAGTGAAACGATCAAGGTCATCTAGAATGCTGCCCACACCATCAAGATTTTGCTTCCGTAATTCTTCTTGCGTTTCG
TAGAAGTCAATAAAGCAGTTCGTTATGACAGCAATCCTTGAAGCCACCACGTGAGCGATTGATATAGTGTCATCGGATAG
TTCTCCCGCGGATACACAACGAGAATAATCTGCGTGCAATGAATTCCAATATGAGTCAAACGACATCAAGG------AAT
CATCGCCGCGCGAAATCGAGTCGATCAAAGCTTCCTCTGCTTGTTGGAAACGCTGTCGTA------TGTCTTTCTCCATC
CTGTA-------------GAGTTTGAGTG--------------------------AAGG-----------AGATGAGGTT
GTGGAAGAAACAATG-------AAAGACCAGCGCAGTACTAGTG--------------CCATACCCAACTTGAATG--TA
TGTT----------TGT---------------A---TT---------------TATTTGA--------------------
CA---GACAATGCGGGACTTCA---------ATAT---------------------------------------------
TATTTCCAAAAACAGCGGTAAACG---------------------------------------ATCA-------------
TTTCA-----------TTGTCCTCC--------------AG-----ATATA---A-------------------------
--GCAAC-------------------------------------------------------------------------
--CTGTTCAAC--------TTCAA-----------CATTT------CCGATCAATGGC-TGGA-----------ATGTCT
TCTCTCGAATTG------ACTTTGAAGCAGATTATACAGTGCGGCCAGGAAACCCAACTCCTGTGTAATGCTC------A
TC------CCTCTGCGTCGACA------CCATCG-TGTTCGC------------AATCTCAA------TC---------T
CCTCTGCGACAACC---T---ATTG------TTAATATTTCCCTTCCCGACCCGCCACCAATTCAACCTGCTCTCCTAGC
TGCTGGTGCCCTCCCAGAAATTTCACTGGCAATGGAACAAGAATATCAGCAGCGAGCTGCTGACTTACGAGCTTTCTATC
ACTCGGCTTTGGCACTTATGTGCTCGAATCAGCCACAGTATCCATCCGCTCTTCGATATGTTTCCGGGGGAAAAGTCGTC
CCAGTATTCACCCAGTTATACCTCAAACAGCTTCTCTCTTGGAGAGAAGAAGCCGTTGTTTTATATCGCAAACATTCATC
ACCAG------ACGACAAATCACACACTTCAAGCTG---T---ACTCCAAAGTTCAACTACGTACGTTCAACATCCCAC-
------TTTCGCCC-GTCTTGTCTTGTGTGATGACATTGT----------------ACAGGAATATGTTCCTTTGCTCGA
ATACTTCTTCGCAGAGAACCCCTTTCCAACCCATGCCGACAAAGCTTTTCTTGCAAAGAAATCAGCAATGACATATCGTC
AGGTTCATGTTTGGGTGCGCGCATTTATCT-G----T-ATGCA-TTGGGTCTTGATATTTATGATCCT---AAGTTTCAA
AACAAGCGCAACAAAATGAAGAAAGAAGGCCAAATATTGAGAAAGAAAGCAGTGGCCGAAGGTGCCATTCTTCCATTGGA
TGACCTTTACCGGCGTATGGAGAAATTCATTGTACT---AGA---AAACAGGAAGGCGCTCGCATCGCTTCCCAATCTTC
CGCATTTTCTTACTAAGCAAAAAGCCGAGATGGCAAGTGT-AAGA-TCCTCATTCATC---TTC--TTTTATTCACAAGG
CCTTGTATTATAGATGTCTATTGCAGACAACCGATGCAATCCACTCGAACCCCTGGCACCCTTACACGCATTTCCATCGC
CGTATCCTCCTTCATGCTCGTATGATCCCTTCCCATCGAAGAATGGTGTGACAAATTTTGGTGTGCCAAAATGGCTCCGG
CGCCCAATTACCACAGCTGTTCGACGTCCTACATCGGACATTGATGGGCTTGTAGATTGCTTCTCGCGGATGAACATACT
GGATGATTCTGGTCCCCGCTCACGCGGCAGCGTCAACTCATTTGCAGCTGTAGCTGCCATCACAGTTATACCCTTCCCTG
CACCATTGCCCGCCCTCATTCGGAGGACAGCTACGCATATCGCACCCATCCGTGTTCCCCTACTTGCCGTTCCTGCCACT
GCATCTCGTCGCCATGTCTTCGACACTCCCGGTCCTCAATCAAGACCTATTACATTGGTGCCAGCCCCACCCTCCGAGAT
CCCAAGAGGGCAGAAGGCCCGCCGGCGGAAAATGGCACCATTGCCAAAACGCATCCCTTACGGGAACCCAGTTTCTCACC
GGGATATCACGCCAGCCGTTTCAGAAGCATCTGTCCCCTCACCTTCACCATCGTCAACCTCGCGTTCGCCTTCATTCGGG
TCTGAGAGTTCCTCGCATAGCCGCTTATTCTCAAGCGCGAACTCCACGTCAAGTAGTTCTTCTGGCATCATGACGCCACC
TCCATCATT---CTCACCTCCAACGCAACTTGCTTCTCCTGCAGTGTCATT---CAGTTTTTCTTCAAATATGACCGATC
TGTTTGGCGATGCTTTGGAAAGCATTCCCTCTCCAGCCGAGGGACTTCAGCTTGACTTTAATTCAAGCATCTTCGGGAAT
GAGCACATCCTGAAGTCGCCGGCGTTCGACTTCTCCTTCGGCGCAGCCCCATCAGCGAATCCTGTTCGCGCACCGTCATG
A
>NZ174_allele2 (reversed)
CTGAAGTACGGTGGTGGGAGGGATCCGTGGTTGATGCTCAGCGCATTACTTGACGCACCCGAGCTAGAAGTCGGTGACGC
AGAAGCGATGCGGGAAGTCGGTAGATGGAGGATGGAAGATGGAGTTGTCCCGGAAAGACATTAGGATCACATTAGGAT-C
TA---CACATGAAATT-ATCAG-CCGCTGCATTTGT-TC-----TCTTGGGTTGAATACTAGAGCACATTTTT-------
------------------------------------------------------------------------GCAGGGAT
TATAAC---AGAT--TTCTTTTGATC-------------GCGTACACACAGAG--------CG-ATTGTAAAG-CGAAGG
AAA-ACA-----------AAGTG---------AACAAAG----TGA-ATAC-GGGTTG--AGTGTCATATATGATGCA--
----CGA-TGTAGGG-----TAT-ATTATGCAA-----------TGCGCACGATGATGA-GCAGAGATATG---ATATGA
------TATGAAT--AACATATT---------------------------------------------------------
------------GTGT-GGA---TGGTGT-GAAT------GAAGAGAATA----AACCG--GAAATCATCTAACTC--AG
GAATCAGCCAAAAAG--CAGCTAATAAAGA--ACAATTACACTTACACAGACACCGCTAGGTCTTGTTCCAGTAGCCGTG
TTTGTTCTCTTAGAAGCTGGAGTTGCTCCAGCTTTGCCAAACGAGCACGATCAGCAGGTGACGGAGGTTGTGGGTGTG--
-------------GAGGATATAACAACGGGGGGAGCTGGAGCGCAGAGAGGTCAATCTCTGGTAACAACTGTGAGAAGTC
ATCGCAAGTCAATGGCAGCGAGAAT------TGATTAATGTCGGACAAGA---AGGGTTGCTCA---GAGTTCAAGAGAT
CCGTCCAGCTGAAAGAGTTTGAAGGAACAAGGTCATCAATAAGG------------TCGACTGGCGGCTGGAAGATGGT-
--GCCGACTGATGTGGGAGCACCAATTGCTTCGCCACAATAA---TTGGGAGCGATTGTAGATATCGCGTTGAAGAAATT
GAAATTGTCGAGATCACCTAAATCAGGTGCAGGAACAG------AATCATGGGAAGGCACTTGCAAATTGGCCAACTTTG
CCTC-GAACGATGTAACTGT--------CAAAT-GATCA---GTGGG-------GACTTGGTAA-------------ATG
TCAAAGTAA-ACGTACGATCTACTGAAGCGGGCTCAATATTAATTTGTTG------TAAGGGTTGTTCGATGGAATTGAT
TTGTGTGTCAGGGAATGTGTACCCATTGAAGACTTCAATGTCAGCGGGGGCAAAATGCTCGAAACCGACGTTCTCAACCG
GACCAGGAATTTCGAAGAAATTC---------GTCTGGAACCAATCATCGATGTTTGCCTCAACAGGGACGGATGCTCTC
GGAAGGGGATCTGACACAGCATGAACACGAGGTCTAGCAAAGGGACCTCTGGAACGCTTGGCCACAACGTGAATATCTGC
------GTCTGATAGCC------TCCGCTTTCGAGAAGACCCCGGAGATGACTGAGGTG---CAATGAT---TTGAACCT
CAT---C---ACTTTCACCCA---GTCCATCGCTACTTGACGGGGGTGATGGCAAGACGGAAGTGTCCACAAAGGGAGTC
GGGACCTTCACGCTAGACGTGAAA---AAGGACGATTAGT-GGTAGTTGGCAAAATGC-----ATGATGATAGCTTACCG
AAGGCGTTTCATCGGACGCTCTGCACATGAAAATTGTCTAGAATCAGATGATTCAGACGTT---ATAGAAGCACACCGCT
TTCGACCAGCGAAAACGGGTGGAATGAAATCGTCTTCTTCTTCTTCTTCGTCATCATTCTCATCTGTCCATGATTCCTCA
AGAATGGGAACGGGAGACGGACTGCAA------------GAATGACTGGGAGATGGGTAAGAAAGAAAAACAGGGCGCGT
CTTCTTGGCCTGCCTATCAAGCGCTCTTTGAATTCTCCGTATCTCCTTCTCTTCCTCGCGTCGTTTCTTTTTCTCTTGTG
CATGCTCCTTCTTCTCCCGCTCCAGTCGCAATCTGTCCTCTTTTGTCATATCCTTCACCACGGCGTCAAGGTCACCCGCA
AGCACGCTTTTGGTGAATGTAGAAGCATATAGATCCCGTGTAGCAGCCTTCATCTGCTGGAATTCATGGAAAATGGCGGG
CGCGAGAAAACGCGCAGAGTCTTCTTTGACTAGAGCACGATAAGCAGCGTCAACAGTGTCAGCTCGACAGTTGTTGAAGT
ATTTGCGACAAATTGTCGTCCAGCCAATGCGACGTCGAGCGCTGATGAACCAAGCAGAAACGGAATTCATCGAGCATCCA
GAGCTTCTGGTAATGTTTGCTTTCATATCAGAATTCGGGTAAGGGTTGTGGACATTGGCGAGCAGCCATTTGTATGCCGG
CTCGATAAAAGGAGGTAGG------GAAGATTCTGCTGATTGCGGA---TTATGTGCTGTGATTATGGTT---GGAGGCG
AAATAGTGAAACGATCAAGGTCATCTAGAATGCTGCCCACACCATCAAGATTTTGCTTCCGTAATTCTTCTTGCGTTTCG
TAGAAGTCAATAAAGCAGTTCGTTATGACAGCAATCCTTGAAGCCACCACGTGAGCGATTGATATAGTGTCATCGGATAG
TTCTCCCGCGGATACACAACGAGAATAATCTGCGTGCAATGAATTCCAATATGAGTCAAACGACATCAAGG------AAT
CATCGCCGCGCGAAATCGAGTCGATCAAAGCTTCCTCTGCTTGTTGGAAACGCTGTCGTA------TGTCTTTCTCCATC
CTGTA-------------GAGTTTGAGTG--------------------------AAGG-----------AGATGAGGTT
GTGGAAGAAACAATG-------AAAGACCAGCGCAGTACTAGTG--------------CCATACCCAACTTGAATG--TA
TGTT----------TGT---------------A---TT---------------TATTTGA--------------------
CA---GACAATGCGGGACTTCA---------ATAT---------------------------------------------
TATTTCCAAAAACAGCGGTAAACG---------------------------------------ATCA-------------
TTTCA-----------TTGTCCTCC--------------AG-----ATATA---A-------------------------
--GCAAC-------------------------------------------------------------------------
--CTGTTCAAC--------TTCAA-----------CATTT------CCGATCAATGGC-TGGA-----------ATGTCT
TCTCTCGAATTG------ACTTTGAAGCAGATTATACAGTGCGGCCAGGAAACCCAACTCCTGTGTAATGCTC------A
TC------CCTCTGCGTCGACA------CCATCG-TGTTCGC------------AATCTCAA------TC---------T
CCTCTGCGACAACC---T---ATTG------TTAATATTTCCCTTCCCGACCCGCCACCAATTCAACCTGCTCTCCTAGC
TGCTGGTGCCCTCCCAGAAATTTCACTGGCAATGGAACAAGAATATCAGCAGCGAGCTGCTGACTTACGAGCTTTCTATC
ACTCGGCTTTGGCACTTATGTGCTCGAATCAGCCACAGTATCCATCCGCTCTTCGATATGTTTCCGGGGGAAAAGTCGTC
CCAGTATTCACCCAGTTATACCTCAAACAGCTTCTCTCTTGGAGAGAAGAAGCCGTTGTTTTATATCGCAAACATTCATC
ACCAG------ACGACAAATCACACACTTCAAGCTG---T---ACTCCAAAGTTCAACTACGTACGTTCAACATCCCAC-
------TTTCGCCC-GTCTTGTCTTGTGTGATGACATTGT----------------ACAGGAATATGTTCCTTTGCTCGA
ATACTTCTTCGCAGAGAACCCCTTTCCAACCCATGCCGACAAAGCTTTTCTTGCAAAGAAATCAGCAATGACATATCGTC
AGGTTCATGTTTGGGTGCGCGCATTTATCT-G----T-ATGCA-TTGGGTCTTGATATTTATGATCCT---AAGTTTCAA
AACAAGCGCAACAAAATGAAGAAAGAAGGCCAAATATTGAGAAAGAAAGCAGTGGCCGAAGGTGCCATTCTTCCATTGGA
TGACCTTTACCGGCGTATGGAGAAATTCATTGTACT---AGA---AAACAGGAAGGCGCTCGCATCGCTTCCCAATCTTC
CGCATTTTCTTACTAAGCAAAAAGCCGAGATGGCAAGTGT-AAGA-TCCTCATTCATC---TTC--TTTTATTCACAAGG
CCTTGTATTATAGATGTCTATTGCAGACAACCGATGCAATCCACTCGAACCCCTGGCACCCTTACACGCATTTCCATCGC
CGTATCCTCCTTCATGCTCGTATGATCCCTTCCCATCGAAGAATGGTGTGACAAATTTTGGTGTGCCAAAATGGCTCCGG
CGCCCAATTACCACAGCTGTTCGACGTCCTACATCGGACATTGATGGGCTTGTAGATTGCTTCTCGCGGATGAACATACT
GGATGATTCTGGTCCCCGCTCACGCGGCAGCGTCAACTCATTTGCAGCTGTAGCTGCCATCACAGTTATACCCTTCCCTG
CACCATTGCCCGCCCTCATTCGGAGGACAGCTACGCATATCGCACCCATCCGTGTTCCCCTACTTGCCGTTCCTGCCACT
GCATCTCGTCGCCATGTCTTCGACACTCCCGGTCCTCAATCAAGACCTATTACATTGGTGCCAGCCCCACCCTCCGAGAT
CCCAAGAGGGCAGAAGGCCCGCCGGCGGAAAATGGCACCATTGCCAAAACGCATCCCTTACGGGAACCCAGTTTCTCACC
GGGATATCACGCCAGCCGTTTCAGAAGCATCTGTCCCCTCACCTTCACCATCGTCAACCTCGCGTTCGCCTTCATTCGGG
TCTGAGAGTTCCTCGCATAGCCGCTTATTCTCAAGCGCGAACTCCACGTCAAGTAGTTCTTCTGGCATCATGACGCCACC
TCCATCATT---CTCACCTCCAACGCAACTTGCTTCTCCTGCAGTGTCATT---CAGTTTTTCTTCAAATATGACCGATC
TGTTTGGCGATGCTTTGGAAAGCATTCCCTCTCCAGCCGAGGGACTTCAGCTTGACTTTAATTCAAGCATCTTCGGGAAT
GAGCACATCCTGAAGTCGCCGGCGTTCGACTTCTCCTTCGGCGCAGCCCCATCAGCGAATCCTGTTCGCGCACCGTCATG
A
>Tu127437_allele1 (reversed)
CTGAAGTACGGTGGTGGGAGGGATCCGTGGTTGATGCTCAGCGCATTACTTGACGCACCCGAGCTAGAAGTCGGTGACGC
AGAAGCGATGCGGGAAGTCGGTAGATGGAGGATGGAAGATGGAGTTGTCCCGGAAAGACATTAGGATCACATTAGGAT-C
TA---CACATGAAATT-ATCAG-CCGCTGCATTTGT-TC-----TCTTGGGTTGAATACTAGAGCACATTTTT-------
------------------------------------------------------------------------GCAGGGAT
TATAAC---AGAT--TTCTTTTGATC-------------GCGTACACACAGAG--------CG-ATTGTAAAG-CGAAGG
AAA-ACA-----------AAGTG---------AACAAAG----TGA-ATAC-GGGTTG--AGTGTCATATATGATGCA--
----CGA-TGTAGGG-----TAT-ATTATGCAA-----------TGCGCACGATGATGA-GCAGAGATATG---ATATGA
------TATGAAT--AACATATT---------------------------------------------------------
------------GTGT-GGA---TGGTGT-GAAT------GAAGAGAATA----AACCG--GAAATCATCTAACTC--AG
GAATCAGCCAAAAAG--CAGCTAATAAAGA--ACAATTACACTTACACAGACACCGCTAGGTCTTGTTCCAGTAGCCGTG
TTTGTTCTCTTAGAAGCTGGAGTTGCTCCAGCTTTGCCAAACGAGCACGATCAGCAGGTGACGGAGGTTGTGGGTGTG--
-------------GAGGATATAACAACGGGGGGAGCTGGAGCGCAGAGAGGTCAATCTCTGGTAACAACTGTGAGAAGTC
ATCGCAAGTCAATGGCAGCGAGAAT------TGATTAATGTCGGACAAGA---AGGGTTGCTCA---GAGTTCAAGAGAT
CCGTCCAGCTGAAAGAGTTTGAAGGAACAAGGTCATCAATAAGG------------TCGACTGGCGGCTGGAAGATGGT-
--GCCGACTGATGTGGGAGCACCAATTGCTTCGCCACAATAA---TTGGGAGCGATTGTAGATATCGCGTTGAAGAAATT
GAAATTGTCGAGATCACCTAAATCAGGTGCAGGAACAG------AATCATGGGAAGGCACTTGCAAATTGGCCAACTTTG
CCTC-GAACGATGTAACTGT--------CAAAT-GATCA---GTGGG-------GACTTGGTAA-------------ATG
TCAAAGTAA-ACGTACGATCTACTGAAGCGGGCTCAATATTAATTTGTTG------TAAGGGTTGTTCGATGGAATTGAT
TTGTGTGTCAGGGAATGTGTACCCATTGAAGACTTCAATGTCAGCGGGGGCAAAATGCTCGAAACCGACGTTCTCAACCG
GACCAGGAATTTCGAAGAAATTC---------GTCTGGAACCAATCATCGATGTTTGCCTCAACAGGGACGGATGCTCTC
GGAAGGGGATCTGACACAGCATGAACACGAGGTCTAGCAAAGGGACCTCTGGAACGCTTGGCCACAACGTGAATATCTGC
------GTCTGATAGCC------TCCGCTTTCGAGAAGACCCCGGAGATGACTGAGGTG---CAATGAT---TTGAACCT
CAT---C---ACTTTCACCCA---GTCCATCGCTACTTGACGGGGGTGATGGCAAGACGGAAGTGTCCACAAAGGGAGTC
GGGACCTTCACGCTAGACGTGAAA---AAGGACGATTAGT-GGTAGTTGGCAAAATGC-----ATGATGATAGCTTACCG
AAGGCGTTTCATCGGACGCTCTGCACATGAAAATTGTCTAGAATCAGATGATTCAGACGTT---ATAGAAGCACACCGCT
TTCGACCAGCGAAAACGGGTGGAATGAAATCGTCTTCTTCTTCTTCTTCGTCATCATTCTCATCTGTCCATGATTCCTCA
AGAATGGGAACGGGAGACGGACTGCAA------------GAATGACTGGGAGATGGGTAAGAAAGAAAAACAGGGCGCGT
CTTCTTGGCCTGCCTATCAAGCGCTCTTTGAATTCTCCGTATCTCCTTCTCTTCCTCGCGTCGTTTCTTTTTCTCTTGTG
CATGCTCCTTCTTCTCCCGCTCCAGTCGCAATCTGTCCTCTTTTGTCATATCCTTCACCACGGCGTCAAGGTCACCCGCA
AGCACGCTTTTGGTGAATGTAGAAGCATATAGATCCCGTGTAGCAGCCTTCATCTGCTGGAATTCATGGAAAATGGCGGG
CGCGAGAAAACGCGCAGAGTCTTCTTTGACTAGAGCACGATAAGCAGCGTCAACAGTGTCAGCTCGACAGTTGTTGAAGT
ATTTGCGACAAATTGTCGTCCAGCCAATGCGACGTCGAGCGCTGATGAACCAAGCAGAAACGGAATTCATCGAGCATCCA
GAGCTTCTGGTAATGTTTGCTTTCATATCAGAATTCGGGTAAGGGTTGTGGACATTGGCGAGCAGCCATTTGTATGCCGG
CTCGATAAAAGGAGGTAGG------GAAGATTCTGCTGATTGCGGA---TTATGTGCTGTGATTATGGTT---GGAGGCG
AAATAGTGAAACGATCAAGGTCATCTAGAATGCTGCCCACACCATCAAGATTTTGCTTCCGTAATTCTTCTTGCGTTTCG
TAGAAGTCAATAAAGCAGTTCGTTATGACAGCAATCCTTGAAGCCACCACGTGAGCGATTGATATAGTGTCATCGGATAG
TTCTCCCGCGGATACACAACGAGAATAATCTGCGTGCAATGAATTCCAATATGAGTCAAACGACATCAAGG------AAT
CATCGCCGCGCGAAATCGAGTCGATCAAAGCTTCCTCTGCTTGTTGGAAACGCTGTCGTA------TGTCTTTCTCCATC
CTGTA-------------GAGTTTGAGTG--------------------------AAGG-----------AGATGAGGTT
GTGGAAGAAACAATG-------AAAGACCAGCGCAGTACTAGTG--------------CCATACCCAACTTGAATG--TA
TGTT----------TGT---------------A---TT---------------TATTTGA--------------------
CA---GACAATGCGGGACTTCA---------ATAT---------------------------------------------
TATTTCCAAAAACAGCGGTAAACG---------------------------------------ATCA-------------
TTTCA-----------TTGTCCTCC--------------AG-----ATATA---A-------------------------
--GCAAC-------------------------------------------------------------------------
--CTGTTCAAC--------TTCAA-----------CATTT------CCGATCAATGGC-TGGA-----------ATGTCT
TCTCTCGAATTG------ACTTTGAAGCAGATTATACAGTGCGGCCAGGAAACCCAACTCCTGTGTAATGCTC------A
TC------CCTCTGCGTCGACA------CCATCG-TGTTCGC------------AATCTCAA------TC---------T
CCTCTGCGACAACC---T---ATTG------TTAATATTTCCCTTCCCGACCCGCCACCAATTCAACCTGCTCTCCTAGC
TGCTGGTGCCCTCCCAGAAATTTCACTGGCAATGGAACAAGAATATCAGCAGCGAGCTGCTGACTTACGAGCTTTCTATC
ACTCGGCTTTGGCACTTATGTGCTCGAATCAGCCACAGTATCCATCCGCTCTTCGATATGTTTCCGGGGGAAAAGTCGTC
CCAGTATTCACCCAGTTATACCTCAAACAGCTTCTCTCTTGGAGAGAAGAAGCCGTTGTTTTATATCGCAAACATTCATC
ACCAG------ACGACAAATCACACACTTCAAGCTG---T---ACTCCAAAGTTCAACTACGTACGTTCAACATCCCAC-
------TTTCGCCC-GTCTTGTCTTGTGTGATGACATTGT----------------ACAGGAATATGTTCCTTTGCTCGA
ATACTTCTTCGCAGAGAACCCCTTTCCAACTCATGCCGACAAAGCTTTTCTTGCAAAGAAATCAGCAATGACATATCGTC
AGGTTCATGTTTGGGTGCGCGCATTTATCT-G----T-ATGCA-TTGGGTCTTGATATTTATGATCCT---AAGTTTCAA
AACAAGCGCAACAAAATGAAGAAAGAAGGCCAAATATTGAGAAAGAAAGCAGTGGCCGAAGGTGCCATTCTTCCATTGGA
TGACCTTTACCGGCGTATGGAGAAATTCATTGTACT---AGA---AAACAGGAAGGCGCTCGCATCGCTTCCCAATCTTC
CGCATTTTCTTACTAAGCAAAAAGCCGAGATGGCAAGTGT-AAGA-TCCTCATTCATC---TTC--TTTTATTCACAAGG
CCTTGTATTATAGATGTCTATTGCAGACAACCGATGCAATCCACTCGAACCCCTGGCACCCTTACACGCATTTCCATCGC
CGTATCCTCCTTCATGCTCGTATGATCCCTTCCCATCGAAGAATGGTGTGACAAATTTTGGTGTGCCAAAATGGCTCCGG
CGCCCAATTACCACAGCTGTTCGACGTCCTACATCGGACATTGATGGGCTTGTAGATTGCTTCTCGCGGATGAACATACT
GGATGATTCTGGTCCCCGCTCACGCGGCAGCGTCAACTCATTTGCAGCTGTAGCTGCCATCACAGTTATACCCTTCCCTG
CACCATTGCCCGCCCTCATTCGGAGGACAGCTACGCATATCGCACCCATCCGTGTTCCCCTACTTGCCGTTCCTGCCACT
GCATCTCGTCGCCATGTCTTCGACACTCCCGGTCCTCAATCAAGACCTATTACATTGGTGCCAGCCCCACCCTCCGAGAT
CCCAAGAGGGCAGAAGGCCCGCCGGCGGAAAATGGCACCATTGCCAAAACGCATCCCTTACGGGAACCCAGTTTCTCACC
GGGATATCACGCCAGCCGTTTCAGAAGCATCTGTCCCCTCACCTTCACCATCGTCAACCTCGCGTTCGCCTTCATTCGGG
TCTGAGAGTTCCTCGCATAGCCGCTTATTCTCAAGCGCGAACTCCACGTCAAGTAGTTCTTCTGGCATCATGACGCCACC
TCCATCATT---CTCACCTCCAACGCAACTTGCTTCTCCTGCAGTGTCATT---CAGTTTTTCTTCAAATATGACCGATC
TGTTTGGCGATGCTTTGGAAAGCATTCCCTCTCCAGCCGAGGGACTTCAGCTTGACTTTAATTCAAGCATCTTCGGGAAT
GAGCACATCCTGAAGTCGCCGGCGTTCGACTTCTCCTTCGGCGCAGCCCCATCAGCGAATCCTGTTCGCGCACCGTCATG
A
>UH-Slu-P2_allele2
CTGAAGTACGGTGGTGGGAGGGATCCGTGGTTGATGCTCAGCGCATTACTTGACGCACCCGAGCTAGAAGTCGGTGACGC
AGAAGCGATGCGGGAAGTCGGTAGATGGAGGATGGAAGATGGAGTTGTCCCGGAAAGACATTAGGATCACATTAGGAT-C
TA---CACATGAAATT-ATCAG-CCGCTGCATTTGT-TC-----TCTTGGGTTGAATACTAGAGCACATTTTT-------
------------------------------------------------------------------------GCAGGGAT
TATAAC---AGAT--TTCTTTTGATC-------------GCGTACACACAGAG--------CG-ATTGTAAAG-CGAAGG
AAA-ACA-----------AAGTG---------AACAAAG----TGA-ATAC-GGGTTG--AGTGTCATATATGATGCA--
----CGA-TGTAGGG-----TAT-ATTATGCAA-----------TGCGCACGATGATGA-GCAGAGATATG---ATATGA
------TATGAAT--AACATATT---------------------------------------------------------
------------GTGT-GGA---TGGTGT-GAAT------GAAGAGAATA----AACCG--GAAATCATCTAACTC--AG
GAATCAGCCAAAAAG--CAGCTAATAAAGA--ACAATTACACTTACACAGACACCGCTAGGTCTTGTTCCAGTAGCCGTG
TTTGTTCTCTTAGAAGCTGGAGTTGCTCCAGCTTTGCCAAACGAGCACGATCAGCAGGTGACGGAGGTTGTGGGTGTG--
-------------GAGGATATAACAACGGGGGGAGCTGGAGCGCAGAGAGGTCAATCTCTGGTAACAACTGTGAGAAGTC
ATCGCAAGTCAATGGCAGCGAGAAT------TGATTAATGTCGGACAAGA---AGGGTTGCTCA---GAGTTCAAGAGAT
CCGTCCAGCTGAAAGAGTTTGAAGGAACAAGGTCATCAATAAGG------------TCGACTGGCGGCTGGAAGATGGT-
--GCCGACTGATGTGGGAGCACCAATTGCTTCGCCACAATAA---TTGGGAGCGATTGTAGATATCGCGTTGAAGAAATT
GAAATTGTCGAGATCACCTAAATCAGGTGCAGGAACAG------AATCATGGGAAGGCACTTGCAAATTGGCCAACTTTG
CCTC-GAACGATGTAACTGT--------CAAAT-GATCA---GTGGG-------GACTTGGTAA-------------ATG
TCAAAGTAA-ACGTACGATCTACTGAAGCGGGCTCAATATTAATTTGTTG------TAAGGGTTGTTCGATGGAATTGAT
TTGTGTGTCAGGGAATGTGTACCCATTGAAGACTTCAATGTCAGCGGGGGCAAAATGCTCGAAACCGACGTTCTCAACCG
GACCAGGAATTTCGAAGAAATTC---------GTCTGGAACCAATCATCGATGTTTGCCTCAACAGGGACGGATGCTCTC
GGAAGGGGATCTGACACAGCATGAACACGAGGTCTAGCAAAGGGACCTCTGGAACGCTTGGCCACAACGTGAATATCTGC
------GTCTGATAGCC------TCCGCTTTCGAGAAGACCCCGGAGATGACTGAGGTG---CAATGAT---TTGAACCT
CAT---C---ACTTTCACCCA---GTCCATCGCTACTTGACGGGGGTGATGGCAAGACGGAAGTGTCCACAAAGGGAGTC
GGGACCTTCACGCTAGACGTGAAA---AAGGACGATTAGT-GGTAGTTGGCAAAATGC-----ATGATGATAGCTTACCG
AAGGCGTTTCATCGGACGCTCTGCACATGAAAATTGTCTAGAATCAGATGATTCAGACGTT---ATAGAAGCACACCGCT
TTCGACCAGCGAAAACGGGTGGAATGAAATCGTCTTCTTCTTCTTCTTCGTCATCATTCTCATCTGTCCATGATTCCTCA
AGAATGGGAACGGGAGACGGACTGCAA------------GAATGACTGGGAGATGGGTAAGAAAGAAAAACAGGGCGCGT
CTTCTTGGCCTGCCTATCAAGCGCTCTTTGAATTCTCCGTATCTCCTTCTCTTCCTCGCGTCGTTTCTTTTTCTCTTGTG
CATGCTCCTTCTTCTCCCGCTCCAGTCGCAATCTGTCCTCTTTTGTCATATCCTTCACCACGGCGTCAAGGTCACCCGCA
AGCACGCTTTTGGTGAATGTAGAAGCATATAGATCCCGTGTAGCAGCCTTCATCTGCTGGAATTCATGGAAAATGGCGGG
CGCGAGAAAACGCGCAGAGTCTTCTTTGACTAGAGCACGATAAGCAGCGTCAACAGTGTCAGCTCGACAGTTGTTGAAGT
ATTTGCGACAAATTGTCGTCCAGCCAATGCGACGTCGAGCGCTGATGAACCAAGCAGAAACGGAATTCATCGAGCATCCA
GAGCTTCTGGTAATGTTTGCTTTCATATCAGAATTCGGGTAAGGGTTGTGGACATTGGCGAGCAGCCATTTGTATGCCGG
CTCGATAAAAGGAGGTAGG------GAAGATTCTGCTGATTGCGGA---TTATGTGCTGTGATTATGGTT---GGAGGCG
AAATAGTGAAACGATCAAGGTCATCTAGAATGCTGCCCACACCATCAAGATTTTGCTTCCGTAATTCTTCTTGCGTTTCG
TAGAAGTCAATAAAGCAGTTCGTTATGACAGCAATCCTTGAAGCCACCACGTGAGCGATTGATATAGTGTCATCGGATAG
TTCTCCCGCGGATACACAACGAGAATAATCTGCGTGCAATGAATTCCAATATGAGTCAAACGACATCAAGG------AAT
CATCGCCGCGCGAAATCGAGTCGATCAAAGCTTCCTCTGCTTGTTGGAAACGCTGTCGTA------TGTCTTTCTCCATC
CTGTA-------------GAGTTTGAGTG--------------------------AAGG-----------AGATGAGGTT
GTGGAAGAAACAATG-------AAAGACCAGCGCAGTACTAGTG--------------CCATACCCAACTTGAATG--TA
TGTT----------TGT---------------A---TT---------------TATTTGA--------------------
CA---GACAATGCGGGACTTCA---------ATAT---------------------------------------------
TATTTCCAAAAACAGCGGTAAACG---------------------------------------ATCA-------------
TTTCA-----------TTGTCCTCC--------------AG-----ATATA---A-------------------------
--GCAAC-------------------------------------------------------------------------
--CTGTTCAAC--------TTCAA-----------CATTT------CCGATCAATGGC-TGGA-----------ATGTCT
TCTCTCGAATTG------ACTTTGAAGCAGATTATACAGTGCGGCCAGGAAACCCAACTCCTGTGTAATGCTC------A
TC------CCTCTGCGTCGACA------CCATCG-TGTTCGC------------AATCTCAA------TC---------T
CCTCTGCGACAACC---T---ATTG------TTAATATTTCCCTTCCCGACCCGCCACCAATTCAACCTGCTCTCCTAGC
TGCTGGTGCCCTCCCAGAAATTTCACTGGCAATGGAACAAGAATATCAGCAGCGAGCTGCTGACTTACGAGCTTTCTATC
ACTCGGCTTTGGCACTTATGTGCTCGAATCAGCCACAGTATCCATCCGCTCTTCGATATGTTTCCGGGGGAAAAGTCGTC
CCAGTATTCACCCAGTTATACCTCAAACAGCTTCTCTCTTGGAGAGAAGAAGCCGTTGTTTTATATCGCAAACATTCATC
ACCAG------ACGACAAATCACACACTTCAAGCTG---T---ACTCCAAAGTTCAACTACGTACGTTCAACATCCCAC-
------TTTCGCCC-GTCTTGTCTTGTGTGATGACATTGT----------------ACAGGAATATGTTCCTTTGCTCGA
ATACTTCTTCGCAGAGAACCCCTTTCCAACTCATGCCGACAAAGCTTTTCTTGCAAAGAAATCAGCAATGACATATCGTC
AGGTTCATGTTTGGGTGCGCGCATTTATCT-G----T-ATGCA-TTGGGTCTTGATATTTATGATCCT---AAGTTTCAA
AACAAGCGCAACAAAATGAAGAAAGAAGGCCAAATATTGAGAAAGAAAGCAGTGGCCGAAGGTGCCATTCTTCCATTGGA
TGACCTTTACCGGCGTATGGAGAAATTCATTGTACT---AGA---AAACAGGAAGGCGCTCGCATCGCTTCCCAATCTTC
CGCATTTTCTTACTAAGCAAAAAGCCGAGATGGCAAGTGT-AAGA-TCCTCATTCATC---TTC--TTTTATTCACAAGG
CCTTGTATTATAGATGTCTATTGCAGACAACCGATGCAATCCACTCGAACCCCTGGCACCCTTACACGCATTTCCATCGC
CGTATCCTCCTTCATGCTCGTATGATCCCTTCCCATCGAAGAATGGTGTGACAAATTTTGGTGTGCCAAAATGGCTCCGG
CGCCCAATTACCACAGCTGTTCGACGTCCTACATCGGACATTGATGGGCTTGTAGATTGCTTCTCGCGGATGAACATACT
GGATGATTCTGGTCCCCGCTCACGCGGCAGCGTCAACTCATTTGCAGCTGTAGCTGCCATCACAGTTATACCCTTCCCTG
CACCATTGCCCGCCCTCATTCGGAGGACAGCTACGCATATCGCACCCATCCGTGTTCCCCTACTTGCCGTTCCTGCCACT
GCATCTCGTCGCCATGTCTTCGACACTCCCGGTCCTCAATCAAGACCTATTACATTGGTGCCAGCCCCACCCTCCGAGAT
CCCAAGAGGGCAGAAGGCCCGCCGGCGGAAAATGGCACCATTGCCAAAACGCATCCCTTACGGGAACCCAGTTTCTCACC
GGGATATCACGCCAGCCGTTTCAGAAGCATCTGTCCCCTCACCTTCACCATCGTCAACCTCGCGTTCGCCTTCATTCGGG
TCTGAGAGTTCCTCGCATAGCCGCTTATTCTCAAGCGCGAACTCCACGTCAAGTAGTTCTTCTGGCATCATGACGCCACC
TCCATCATT---CTCACCTCCAACGCAACTTGCTTCTCCTGCAGTGTCATT---CAGTTTTTCTTCAAATATGACCGATC
TGTTTGGCGATGCTTTGGAAAGCATTCCCTCTCCAGCCGAGGGACTTCAGCTTGACTTTAATTCAAGCATCTTCGGGAAT
GAGCACATCCTGAAGTCGCCGGCGTTCGACTTCTCCTTCGGCGCAGCCCCATCAGCGAATCCTGTTCGCGCACCGTCATG
A
>UH-Slu-B9a_allele1 (reversed)
CTGAAGTACGGTGGTGGGAGGGATCCGTGGTTGATGCTCAGCGCATTACTTGACGCACCCGAGCTAGAAGTCGGTGACGC
AGAAGCGATGCGGGAAGTCGGTAGATGGAGGATGGAAGATGGAGTTGTCCCGGAAAGACATTAGGATCACATTAGGAT-C
TA---CACATGAAATT-ATCAG-CCGCTGCATTTGT-TC-----TCTTGGGTTGAATACTAGAGCACATTTTT-------
------------------------------------------------------------------------GCAGGGAT
TATAAC---AGAT--TTCTTTTGATC-------------GCGTACACACAGAG--------CG-ATTGTAAAG-CGAAGG
AAA-ACA-----------AAGTG---------AACAAAG----TGA-ATAC-GGGTTG--AGTGTCATATATGATGCA--
----CGA-TGTAGGG-----TAT-ATTATGCAA-----------TGCGCACGATGATGA-GCGGAGATATG---ATATGA
------TATGAAT--AACATATT---------------------------------------------------------
------------GTGT-GGA---TGGTGT-GAAT------GAAGAGAATA----AACCG--GAAATCATCTAACTC--AG
GAATCAGCCAAAAAG--CAGCTAATAAAGA--ACAATTACACTTACACAGACACCGCTAGGTCTTGTTCCAGTAGCCGTG
TTTGTTCTCTTAGAAGCTGGAGTTGCTCCAGCTTTGCCAAACGAGCACGATCAGCAGGTGACGGAGGTTGTGGGTGTG--
-------------GAGGATATAACAACGGGGGGAGCTGGAGCGCAGAGAGGTCAATCTCTGGTAACAACTGTGAGAAGTC
ATCGCAAGTCAATGGCAGCGAGAAT------TGATTAATGTCGGACAAGA---AGGGTTGCTCA---GAGTTCAAGAGAT
CCGTCCAGCTGAAAGAGTTTGAAGGAACAAGGTCATCAATAAGG------------TCGACTGGCGGCTGGAAGATGGT-
--GCCGACTGATGTGGGAGCACCAATTGCTTCGCCACAATAA---TTGGGAGCGATTGTAGATATCGCGTTGAAGAAATT
GAAATTGTCGAGATCACCTAAATCAGGTGCAGGAACAG------AATCATGGGAAGGCACTTGCAAATTGGCCAACTTTG
CCTC-GAACGATGTAACTGT--------CAAAT-GATCA---GTGGG-------GACTTGGTAA-------------ATG
TCAAAGTAA-ACGTACGATCTACTGAAGCGGGCTCAATATTAATTTGTTG------TAAGGGTTGTTCGATGGAATTGAT
TTGTGTGTCAGGGAATGTGTACCCATTGAAGACTTCAATGTCAGCGGGGGCAAAATGCTCGAAACCGACGTTCTCAACCG
GACCAGGAATTTCGAAGAAATTC---------GTCTGGAACCAATCATCGATGTTTGCCTCAACAGGGACGGATGCTCTC
GGAAGGGGATCTGACACAGCATGAACACGAGGTCTAGCAAAGGGACCTCTGGAACGCTTGGCCACAACGTGAATATCTGC
------GTCTGATAGCC------TCCGCTTTCGAGAAGACCCCGGAGATGACTGAGGTG---CAATGAT---TTGAACCT
CAT---C---ACTTTCACCCA---GTCCATCGCTACTTGACGGGGGTGATGGCAAGACGGAAGTATCCACAAAGGGAGTC
GGGACCTTCACGCTAGACGTGAAA---AAGGACGATTAGT-GGTAGTTGGCAAAATGC-----ATGATGATAGCTTACCG
AAGGCGTTTCATCGGACGCTCTGCACATGAAAATTGTCTAGAATCAGATGATTCAGACGTT---ATAGAAGCACACCGCT
TTCGACCAGCGAAAACGGGTGGAATGAAATCGTCTTCTTCTTCTTCTTCGTCATCATTCTCATCTGTCCATGATTCCTCA
AGAATGGGAACGGGAGACGGACTGCAA------------GAATGACTGGGAGATGGGTAAGAAAGAAAAACAGGGCGCGT
CTTCTTGGCCTGCCTATCAAGCGCTCTTTGAATTCTCCGTATCTCCTTCTCTTCCTCGCGTCGTTTCTTTTTCTCTTGTG
CATGCTCCTTCTTCTCCCGCTCCAGTCGCAATCTGTCCTCTTTTGTCATATCCTTCACCACGGCGTCAAGGTCACCCGCA
AGCACGCTTTTGGTGAATGTAGAAGCATATAGATCCCGTGTAGCAGCCTTCATCTGCTGGAATTCATGGAAAATGGCGGG
CGCGAGAAAACGCGCAGAGTCTTCTTTGACTAGAGCACGATAAGCAGCGTCAACAGTGTCAGCTCGACAGTTGTTGAAGT
ATTTGCGACAAATTGTCGTCCAGCCAATGCGACGTCGAGCGCTGATGAACCAAGCAGAAACGGAATTCATCGAGCATCCA
GAGCTTCTGGTAATGTTTGCTTTCATATCAGAATTCGGGTAAGGGTTGTGGACATTGGCGAGCAGCCATTTGTATGCCGG
CTCGATAAAAGGAGGTAGG------GAAGATTCTGCTGATTGCGGA---TTATGTGCTGTGATTATGGTT---GGAGGCG
AAATAGTGAAACGATCAAGGTCATCTAGAATGCTGCCCACACCATCAAGATTTTGCTTCCGTAATTCTTCTTGCGTTTCG
TAGAAGTCAATAAAGCAGTTCGTTATGACAGCAATCCTTGAAGCCACCACGTGAGCGATTGATATAGTGTCATCGGATAG
TTCTCCCGCGGATACACAACGAGAATAATCTGCGTGCAATGAATTCCAATATGAGTCAAACGACATCAAGG------AAT
CATCGCCGCGCGAAATCGAGTCGATCAAAGCTTCCTCTGCTTGTTGGAAACGCTGTCGTA------TGTCTTTCTCCATC
CTGTA-------------GAGTTTGAGTG--------------------------AAGG-----------AGATGAGGTT
GTGGAAGAAACAATG-------AAAGACCAGCGCAGTACTAGTG--------------CCATACCCAACTTGAATG--TA
TGTT----------TGT---------------A---TT---------------TATTTGA--------------------
CA---GACAATGCGGGACTTCA---------ATAT---------------------------------------------
TATTTCCAAAAACAGCGGTAAACG---------------------------------------ATCA-------------
TTTCA-----------TTGTCCTCC--------------AG-----ATATA---A-------------------------
--GCAAC-------------------------------------------------------------------------
--CTGTTCAAC--------TTCAA-----------CATTT------CCGATCAATGGC-TGGA-----------ATGTCT
TCTCTCGAATTG------ACTTTGAAGCAGATTATACAGTGCGGCCAGGAAACCCAACTCCTGTGTAATGCTC------A
TC------CCTCTGCGTCGACA------CCATCG-TGTTCGC------------AATCTCAA------TC---------T
CCTCTGCGACAACC---T---ATTG------TTAATATTTCCCTTCCCGACCCGCCACCAATTCAACCTGCTCTCCTAGC
TGCTGGTGCCCTCCCAGAAATTTCACTGGCAATGGAACAAGAATATCAGCAGCGAGCTGCTGACTTACGAGCTTTCTATC
ACTCGGCTTTGGCACTTATGTGCTCGAATCAGCCACAGTATCCATCCGCTCTTCGATATGTTTCCGGGGGAAAAGTCGTC
CCAGTATTCACCCAGTTATACCTCAAACAGCTTCTCTCTTGGAGAGAAGAAGCCGTTGTTTTATATCGCAAACATTCATC
ACCAG------ACGACAAATCACACACTTCAAGCTG---T---ACTCCAAAGTTCAACTACGTACGTTCAACATCCCAC-
------TTTCGCCC-GTCTTGTCTTGTGTGATGACATTGT----------------ACAGGAATATGTTCCTTTGCTCGA
ATACTTCTTCGCAGAGAACCCCTTTCCAACTCATGCCGACAAAGCTTTTCTTGCAAAGAAATCAGCAATGACATATCGTC
AGGTTCATGTTTGGGTGCGCGCATTTATCT-G----T-ATGCA-TTGGGTCTTGATATTTATGATCCT---AAGTTTCAA
AACAAGCGCAACAAAATGAAGAAAGAAGGCCAAATATTGAGAAAGAAAGCAGTGGCCGAAGGTGCCATTCTTCCATTGGA
TGACCTTTACCGGCGTATGGAGAAATTCATTGTACT---AGA---AAACAGGAAGGCGCTCGCATCGCTTCCCAATCTTC
CGCATTTTCTTACTAAGCAAAAAGCCGAGATGGCAAGTGT-AAGA-TCCTCATTCATC---TTC--TTTTATTCACAAGG
CCTTGTATTATAGATGTCTATTGCAGACAACCGATGCAATCCACTCGAACCCCTGGCACCCTTACACGCATTTCCATCGC
CGTATCCTCCTTCATGCTCGTATGATCCCTTCCCATCGAAGAATGGTGTGACAAATTTTGGTGTGCCAAAATGGCTCCGG
CGCCCAATTACCACAGCTGTTCGACGTCCTACATCGGACATTGATGGGCTTGTAGATTGCTTCTCGCGGATGAACATACT
GGATGATTCTGGTCCCCGCTCACGCGGCAGCGTCAACTCATTTGCAGCTGTAGCTGCCATCACAGTTATACCCTTCCCTG
CACCATTGCCCGCCCTCATTCGGAGGACAGCTACGCATATCGCACCCATCCGTGTTCCCCTACTTGCCGTTCCTGCCACT
GCATCTCGTCGCCATGTCTTCGACACTCCCGGTCCTCAATCAAGACCTATTACATTGGTGCCAGCCCCACCCTCCGAGAT
CCCAAGAGGGCAGAAGGCCCGCCGGCGGAAAATGGCACCATTGCCAAAACGCATCCCTTACGGGAACCCAGTTTCTCACC
GGGATATCACGCCAGCCGTTTCAGAAGCATCTGTCCCCTCACCTTCACCATCGTCAACCTCGCGTTCGCCTTCATTCGGG
TCTGAGAGTTCCTCGCATAGCCGCTTATTCTCAAGCGCGAACTCCACGTCAAGTAGTTCTTCTGGCATCATGACGCCACC
TCCATCATT---CTCACCTCCAACGCAACTTGCTTCTCCTGCAGTGTCATT---CAGTTTTTCTTCAAATATGACCGATC
TGTTTGGCGATGCTTTGGAAAGCATTCCCTCTCCAGCCGAGGGACTTCAGCTTGACTTTAATTCAAGCATCTTCGGGAAT
GAGCACATCCTGAAGTCGCCGGCGTTCGACTTCTCCTTCGGCGCAGCCCCATCAGCGAATCCTGTTCGCGCACCGTCATG
A
>KYH068_allele2
CTGAAGTACGGTGGTGGGAGGGATCCGTGGTTGATGCTCAGCGCATTACTTGACGCACCCGAGCTAGAAGTCGGTGACGC
AGAAGCGATGCGGGAAGTCGGTAGATGGAGGATGGAAGATGGAGTTGTCCCGGAAAGACATTAGGATCACATTAGGAT-C
TA---CACATGAAATT-ATCAG-CCGCTGCATTTGT-TC-----TCTTGGGTTGAATACTAGAGCACATTTTT-------
------------------------------------------------------------------------GCAGGGAT
TATAAC---AGAT--TTCTTTTGATC-------------GCGTACACACAGAG--------CG-ATTGTAAAG-CGAAGG
AAA-ACA-----------AAGTG---------AACAAAG----TGA-ATAC-GGGTTG--AGTGTCATATATGATGCA--
----CGA-TGTAGGG-----TAT-ATTATGCAA-----------TGCGCACGATGATGA-GCAGAGATATG---ATATGA
------TATGAAT--AACATATT---------------------------------------------------------
------------GTGT-GGA---TGGTGT-GAAT------GAAGAGAATA----AACCG--GAAATCATCTAACTC--AG
GAATCAGCCAAAAAG--CAGCTAATAAAGA--ACAATTACACTTACACAGACACCGCTAGGTCTTGTTCCAGTAGCCGTG
TTTGTTCTCTTAGAAGCTGGAGTTGCTCCAGCTTTGCCAAACGAGCACGATCAGCAGGTGACGGAGGTTGTGGGTGTG--
-------------GAGGATATAACAACGGGGGGAGCTGGAGCGCAGAGAGGTCAATCTCTGGTAACAACTGTGAGAAGTC
ATCGCAAGTCAATGGCAGCGAGAAT------TGATTAATGTCGGACAAGA---AGGGTTGCTCA---GAGTTCAAGAGAT
CCGTCCAGCTGAAAGAGTTTGAAGGAACAAGGTCATCAATAAGG------------TCGACTGGCGGCTGGAAGATGGT-
--GCCGACTGATGTGGGAGCACCAATTGCTTCGCCACAATAA---TTGGGAGCGATTGTAGATATCGCGTTGAAGAAATT
GAAATTGTCGAGATCACCTAAATCAGGTGCAGGAACAG------AATCATGGGAAGGCACTTGCAAATTGGCCAACTTTG
CCTC-GAACGATGTAACTGT--------CAAAT-GATCA---GTGGG-------GACTTGGTAA-------------ATG
TCAAAGTAA-ACGTACGATCTACTGAAGCGGGCTCAATATTAATTTGTTG------TAAGGGTTGTTCGATGGAATTGAT
TTGTGTGTCAGGGAATGTGTACCCATTGAAGACTTCAATGTCAGCGGGGGCAAAATGCTCGAAACCGACGTTCTCAACCG
GACCAGGAATTTCGAAGAAATTC---------GTCTGGAACCAATCATCGATGTTTGCCTCAACAGGGACGGATGCTCTC
GGAAGGGGATCTGACACAGCATGAACACGAGGTCTAGCAAAGGGACCTCTGGAACGCTTGGCCACAACGTGAATATCTGC
------GTCTGATAGCC------TCCGCTTTCGAGAAGACCCCGGAGATGACTGAGGTG---CAATGAT---TTGAACCT
CAT---C---ACTTTCACCCA---GTCCATCGCTACTTGACGGGGGTGATGGCAAGACGGAAGTGTCCACAAAGGGAGTC
GGGACCTTCACGCTAGACGTGAAA---AAGGACGATTAGT-GGTAGTTGGCAAAATGC-----ATGATGATAGCTTACCG
AAGGCGTTTCATCGGACGCTCTGCACATGAAAATTGTCTAGAATCAGATGATTCAGACGTT---ATAGAAGCACACCGCT
TTCGACCAGCGAAAACGGGTGGAATGAAATCGTCTTCTTCTTCTTCTTCGTCATCATTCTCATCTGTCCATGATTCCTCA
AGAATGGGAACGGGAGACGGACTGCAA------------GAATGACTGGGAGATGGGTAAGAAAGAAAAACAGGGCGCGT
CTTCTTGGCCTGCCTATCAAGCGCTCTTTGAATTCTCCGTATCTCCTTCTCTTCCTCGCGTCGTTTCTTTTTCTCTTGTG
CATGCTCCTTCTTCTCCCGCTCCAGTCGCAATCTGTCCTCTTTTGTCATATCCTTCACCACGGCGTCAAGGTCACCCGCA
AGCACGCTTTTGGTGAATGTAGAAGCATATAGATCCCGTGTAGCAGCCTTCATCTGCTGGAATTCATGGAAAATGGCGGG
CGCGAGAAAACGCGCAGAGTCTTCTTTGACTAGAGCACGATAAGCAGCGTCAACAGTGTCAGCTCGACAGTTGTTGAAGT
ATTTGCGACAAATTGTCGTCCAGCCAATGCGACGTCGAGCGCTGATGAACCAAGCAGAAACGGAATTCATCGAGCATCCA
GAGCTTCTGGTAATGTTTGCTTTCATATCAGAATTCGGGTAAGGGTTGTGGACATTGGCGAGCAGCCATTTGTATGCCGG
CTCGATAAAAGGAGGTAGG------GAAGATTCTGCTGATTGCGGA---TTATGTGCTGTGATTATGGTT---GGAGGCG
AAATAGTGAAACGATCAAGGTCATCTAGAATGCTGCCCACACCATCAAGATTTTGCTTCCGTAATTCTTCTTGCGTTTCG
TAGAAGTCAATAAAGCAGTTCGTTATGACAGCAATCCTTGAAGCCACCACGTGAGCGATTGATATAGTGTCATCGGATAG
TTCTCCCGCGGATACACAACGAGAATAATCTGCGTGCAATGAATTCCAATATGAGTCAAACGACATCAAGG------AAT
CATCGCCGCGCGAAATCGAGTCGATCAAAGCTTCCTCTGCTTGTTGGAAACGCTGTCGTA------TGTCTTTCTCCATC
CTGTA-------------GAGTTTGAGTG--------------------------AAGG-----------AGATGAGGTT
GTGGAAGAAACAATG-------AAAGACCAGCGCAGTACTAGTG--------------CCATACCCAACTTGAATG--TA
TGTT----------TGT---------------A---TT---------------TATTTGA--------------------
CA---GACAATGCGGGACTTCA---------ATAT---------------------------------------------
TATTTCCAAAAACAGCGGTAAACG---------------------------------------ATCA-------------
TTTCA-----------TTGTCCTCC--------------AG-----ATATA---A-------------------------
--GCAAC-------------------------------------------------------------------------
--CTGTTCAAC--------TTCAA-----------CATTT------CCGATCAATGGC-TGGA-----------ATGTCT
TCTCTCGAATTG------ACTTTGAAGCAGATTATACAGTGCGGCCAGGAAACCCAACTCCTGTGTAATGCTC------A
TC------CCTCTGCGTCGACA------CCATCG-TGTTCGC------------AATCTCAA------TC---------T
CCTCTGCGACAACC---T---ATTG------TTAATATTTCCCTTCCCGACCCGCCACCAATTCAACCTGCTCTCCTAGC
TGCTGGTGCCCTCCCAGAAATTTCACTGGCAATGGAACAAGAATATCAGCAGCGAGCTGCTGACTTACGAGCTTTCTATC
ACTCGGCTTTGGCACTTATGTGCTCGAATCAGCCACAGTATCCATCCGCTCTTCGATATGTTTCCGGGGGAAAAGTCGTC
CCAGTATTCACCCAGTTATACCTCAAACAGCTTCTCTCTTGGAGAGAAGAAGCCGTTGTTTTATATCGCAAACATTCATC
ACCAG------ACGACAAATCACACACTTCAAGCTG---T---ACTCCAAAGTTCAACTACGTACGTTCAACATCCCAC-
------TTTCGCCC-GTCTTGTCTTGTGTGATGACATTGT----------------ACAGGAATATGTTCCTTTGCTCGA
ATACTTCTTCGCAGAGAACCCCTTTCCAACCCATGCCGACAAAGCTTTTCTTGCAAAGAAATCAGCAATGACATATCGTC
AGGTTCATGTTTGGGTGCGCGCATTTATCT-G----T-ATGCA-TTGGGTCTTGATATTTATGATCCT---AAGTTTCAA
AACAAGCGCAACAAAATGAAGAAAGAAGGCCAAATATTGAGAAAGAAAGCAGTGGCCGAAGGTGCCATTCTTCCATTGGA
TGACCTTTACCGGCGTATGGAGAAATTCATTGTACT---AGA---AAACAGGAAGGCGCTCGCATCGCTTCCCAATCTTC
CGCATTTTCTTACTAAGCAAAAAGCCGAGATGGCAAGTGT-AAGA-TCCTCATTCATC---TTC--TTTTATTCACAAGG
CCTTGTATTATAGATGTCTATTGCAGACAACCGATGCAATCCACTCGAACCCCTGGCACCCTTACACGCATTTCCATCGC
CGTATCCTCCTTCATGCTCGTATGATCCCTTCCCATCGAAGAATGGTGTGACAAATTTTGGTGTGCCAAAATGGCTCCGG
CGCCCAATTACCACAGCTGTTCGACGTCCTACATCGGACATTGATGGGCTTGTAGATTGCTTCTCGCGGATGAACATACT
GGATGATTCTGGTCCCCGCTCACGCGGCAGCGTCAACTCATTTGCAGCTGTAGCTGCCATCACAGTTATACCCTTCCCTG
CACCATTGCCCGCCCTCATTCGGAGGACAGCTACGCATATCGCACCCATCCGTGTTCCCCTACTTGCCGTTCCTGCCACT
GCATCTCGTCGCCATGTCTTCGACACTCCCGGTCCTCAATCAAGACCTATTACATTGGTGCCAGCCCCACCCTCCGAGAT
CCCAAGAGGGCAGAAGGCCCGCCGGCGGAAAATGGCACCATTGCCAAAACGCATCCCTTACGGGAACCCAGTTTCTCACC
GGGATATCACGCCAGCCGTTTCAGAAGCATCTGTCCCCTCACCTTCACCATCGTCAACCTCGCGTTCGCCTTCATTCGGG
TCTGAGAGTTCCTCGCATAGCCGCTTATTCTCAAGCGCGAACTCCACGTCAAGTAGTTCTTCTGGCATCATGACGCCACC
TCCATCATT---CTCACCTCCAACGCAACTTGCTTCTCCTGCAGTGTCATT---CAGTTTTTCTTCAAATATGACCGATC
TGTTTGGCGATGCTTTGGAAAGCATTCCCTCTCCAGCCGAGGGACTTCAGCTTGACTTTAATTCAAGCATCTTCGGGAAT
GAGCACATCCTGAAGTCGCCGGCGTTCGACTTCTCCTTCGGTGCGGCCCCAGCAGCGAATCCTGTTCGCGCACTATCATG
A
>KYH069_allele1
CTGAAGTACGGTGGTGGAAGGGATCCGTGGTTGATGCTCAGTGCATTACTCGATGCACCTGAGCTAGAAGTCGGTGACGC
AGAAGCGATGCGGGAAGTTGGTAGGTGGAGGATGGAAGATGGAGTGGTTCCGGAAAGAC-----------ACTAGGAT-C
TA---TACATGAAA-------------TGCATTGGT-TC-----TCTCAGACTAAATCCTAGACT---------------
---------------------------------------------------------------GATTATT--GCAGGAAT
TACAAC---AGAC------TTTGCT----TGATTC----CGGCACATACAAAGC----------AATGTAGCA-TGTAAC
AAG---------------------------CGAACAAGG----TAA-ATGC-GAGGTA--AGTGTCATACATGATGCA--
----TGA-TGCAGGG-----TAT-ATTATGCAA-----------CGCACGCGACGAGGA-GCAGAGATATG---ATATGA
ATAA-CTATTACT--TATATCTTGTTAGATCGCA----------------------------------------------
----TAAC--GCATGT-GGA---CAGCGT-GAAC------GAAGACAGTA----AATCGACACGATCATCTAACTC--CG
GAATCAACAAACAGAG-CAACCAACAAAGA--ACAAGAACACTTAC------ACTGCTAGATCCTGCTCCAGTAGCCGCG
TTTGTTCTCTTAGAAGCTGGAGTTGCTCCAGCTTCGCCAAGCGAGTACGATCAGCAGGTGAGGGAGGCTGAGGTTGTG--
----------GAGGAGGATATAATAACGGGGGAAGCTGGAGCGCAGAGAGATCAATCTCTGGCAATAGTTGTGAGAAGTC
ATCACAAGACGATGGCAGCGAGAAT------TGATCAATGCCGGTCAGGA---GGGGTTGTTCA---GAGTTGAACAGAT
CCGTCCAGCTGAAAGGGCCGGAAGGTGCGAGG---TCGATGAGG------------TCGAGCGGTTCCTGGAAGATGGT-
--GTTGATTGTTGTGGAAGCTCCAACTGTTTCTCCAGAATAT---TTGGGAGCCATTGTAGATATCGCGTTGAAGAAATT
GAAATTGTCGAAATCACCTAGATC---------AATGG------GAGTATGGGAAGGAATTTCCAAATTGTCCAATTTTG
CCTC-GGACGATGTAACTGT--------CGGAC-AATAA---GTAAC-TGGCG-ATCACAGGGT-------------ATG
ATATAAGTA-ACGTACGGTCTACCAGAGCAGGTTGGATGCAACTTTGTTG------AAAGGGTTGTTCGATGGTATTATT
TTGCGTGTCAGGGAATGTATAACCGTTAAAGACTTCAATATCAACGGGGGCAACCTGATCGAAACTGACATTCTCAACTG
GGCCAGGAATCTCGAAAAAATTC---------GTCTGGAACCAGTCATCGATGTTGGACTCGAGAGGAATAAATTCTCTC
GGAAGAGGATTAGACACGGCATGAACACGGGGTCCAACATGGAGGCCTCTCGGACGCTTGGGCACAGTGTGAGCCTCAGC
------GTCTGATAACC------TTCGCTTTCGCGATGACCCTGAAGATGGCTGAGGCG---CAACGAT---TTGGGCCT
CAT---C---ACTGATATCCA---GTCCATCGCTACCTGATGGGGGCGATGGCAAGGCGGAAGCATCCGCAAAAGAAACG
GGGACCATGGCACTGGACCTGAAA---AATGACAATTGAT-GGCAGCTAGCCCAATGCATGATATGATAGTGGCTTACCT
AAGGCGTTTCATCGGACGATCTGCATATGCAGATTGACCAGAATTAATCGATTCAGAAGAT---ACTGAGGCACGCCGCT
TCTGACCAGCGAGAACGGGTGGAATGAAATCGTCT---------TCTTCGTCTTCACTCTCGTCTGTCCATGATTCCTCG
AGAGAGGGAACGGGTGACGGAGTGCGA------------GAATTATTGGGAGATGGGTACGAAGTAAAAGCTGTGTGCGT
CTTCTGGGCCTGCCTATCAAGCGCTCTTTGAATTCTCCGCATCTCCTTCTCTTCTTCACGTTGTTTTTTTTTCTGTTGCA
CGCGCTCCTTCTTCTCCTGTTCCAGTTGCAATCTGTCCTCTACTGTCATATCCTTGACCACTGCATCAAGGTCACCTGCG
AGCGCGCTTTTGGTGAAAGTAGAGGCATAGAGATCATGCGTAGCCGCCTTCATCTGCTGGAAGTCATGGAAGATCGCGGG
TTCAAGAACACGGGCAGAGTCTCCCTTGACCAGAGCGCGAGAAGCAGCATCAACAGTATCAGCTCGACAGTTGTTAAAGT
ATTTGCGGCAGATCGTAGTCCAGCCGATGCGACGGCGAGCGCTGATGAACCAGGCAGCGACAGAGTTCATGGAACATCCA
GAGCTACGAGCAATATTTGCTTTCGTATCAGAAGACGGGTAAGGGTTATAAATATTAGCGATGAGCCATTTGTATGCCGG
TTCGATAAACGGGGGTAAG------GAAGATTCCGGTGCTTGTGAA---TTTTGTGTTTTGAGTGTGGAT---GGAGGTG
AAATAGCAACGCGATTGAAGCCATCGAGAATGCTGCCCATGCCATCAATGAGTTGACCGTGTAATTCTTCACGTGTTTTG
TCTATGACGGAGAGGCAATTGGTGAGGGTAACAATCCTTGAGCATACCATGTTTGCAAGTGATATGGTGTCGTCAGATAA
CTCTCGTGCAGATAGACAACGGGAAAAATCTGCGTGCAATGAATTCCAAGATGTCTTGAATAACATCAGGGACTCGAACT
TGTCATCGCGTAAGATTGAGTCCATTAGAAACTCCTCTGCTTGTAGGAAGCGCTGTCGTA------CGTCTTTGTCCATC
TTGGA-------------AAAACTGGTTC--------------------------GAGAC----------AAATGAGAAT
CAA--AGAGCTTGTG----------GACCA--GGATTCCAGGAAG------------------CTTGAGTCGTACA--CA
TGTG--------TGTGT---------------G---TT---------------TGTTTGGAGAGATT-------------
CA---GACAATGCGGAACTTCA---------ATTT-GACCT---------------------------------------
CATCACCAAAAATAGCGATAAAACA-------------------------------------CATTACATA---------
ATTCA-----------TTGTCCCCA--------------AG-----ATATA-CT--------------------------
--TCAACCAA---CCTGGTCAAAA---------------------------CCTTGATCGATA-----------------
--CCGCTCAAA--------TCACA-----------TTCAT------CCGA----TGGC-TGGA-----------ACGACT
TCAG------------AGATCCTAAAGCGAATCATACAACGCTCTGAAGAAATACA------ATACCTTGGCC------A
TC------CCCCTGTTTCGACA------TCGTCG-TGCTCACTA---------GCACCTCAG------------------
TCTCCGCGACAAAC---T---ATTC------CTAGTATTTCCCTTCCTGGCCCTCCGCCAATACAGCCTGCTCTCCTGGC
TGCTGGTGCCCCCTCCAAAATATCACTGGCAATTGAACAAGTATATCAGAAGCGGGCTGCTGAATTACGAGCTTTTTGCC
ACTCGACTGTAGCACGTATATGCTCAAATCAGGCGCAGTATCCGTCCAAGTTCCGCTATGTCACCGAACAAAAAGTCTTG
TCCGCATTCGTAGACCTATACCTCAGACAGCTTGTATCTTGGAGAGAAGAAGCAGTCGCTTCATATCGCAACCATTCACC
AACAG------GCGACAAAATACAAACTTCAAGATA---C---ATAGCGAAGTTCAATCATGTACGT-------CCTGC-
------CTTTGCCA-GCCTGGTCTTGTGTAATGCTTT--------------TTGAAACAGGAATATGTTCCCTTGCTTGA
ATACTTCTTCGCAGAGAACCCGTTCCCAAATCATGCTGACAAGGTTTTTCTTGCAAAGAAATCAGCAATGACGTATCGTC
AGATTCATGTTTGGGTATGCGAATTCATCG-G----T-ACACA-CTGGGTCTCGACGTTGATAAACCC---AAGTTTCAA
AACAGGCGCAACAAAATGAAGAAAGAAGGCAGAGTGTTAAGAAAGAAAGCAGTGGCCGAGGGTGCCACTCTTCCTTTGGA
TGACTTGTACCAGCGTATGGAGAAATTCATTGTACA---TGA---GGGAAGGAAAGCGCCCGCATCGCCTCCCAGTCCTC
CACATTCTCCTACCACGCAAAGAGACGAGATGGTAAGTGT-AACA-TCCTCCTTCATC---TTCG-TTTTATTCACAAAG
TCTTA--TCATAGATGTCTATCGCAGACAACCGATGCAACCCACTCGAACCTCTGGCACCCTTGCACGCATTTCCATCGT
CATATCCCCCTTCATGCTCGTATGATCCCTTCCCATCGAAGAATGGTGTGACGAATTTCGGTGCACCGACATGGCTCCGG
CGCCCAATAACCACAGTTGTTCGACGTCCTACATTGGACATTGATGGGCTCGTGGATTGTTTCTCGAGGATAAACATACT
GGATGATTCTCGTCCGCGTTCACGCGGCAGCCTCCATTCATTTGCAGCTGTAGCTGCTATCACGGTTATACCCTTCCCTG
CACCTTTGCCTGCCCTCATTCGGAGGACGGCTACGCATATCGTACCCATCCGTGTTCCCCTACTTATCGTTCCTGCCACT
GCATCTCGTCGCCATGTCTTCGACACTCCCAGTCCCCAATCAAGACCTATTACGTTGGTGCCAGCCCCAGCCCCCGAGAT
CCCAAGAGGGCAGAAGGCCCGCCGGCGGAAAATGGCACCATTGCCAAAACGCATCCCTCACGGGAACCCGGTTTCTCACC
GAGGTGTCACACCAGCTATTTCAGAGGCATCCGTCGGTTCACCTTCACCATCCTCAACCTCGCGTCCATCTTTATTCGGG
TCTGAGAGTTCCTCGCAGAGCCGCTTGTTCTCAAGCGCGAACTCTACGTCAAGCAGTTCTTCTGGTATCATGACGCCACC
TCCATCATTCCCCTCACCTCCAACGCAACTTGCTTCTCCTGCAGCGTCATTATTCAGTTTTTCTTCAAATATGACCGATC
TATTTGGCGATGCTTTGGAAACCATTCCCTCTCCAGCCGAGGGACTTCAGCTTGACTTTAATTCAAGCATCTTCGGGAAT
GAGCATATCCTGAAGTCGCCGGCGTTCGACTTCTCCTTCGGTGCAGCCCCAGCAGCGAATTATGTTCGCGCACCGTCATA
A
>UH-Slu-B3c_allele1
CTGAAGTACGGTGGTGGAAGGGATCCGTGGTTGATGCTCAGTGCATTACTCGATGCACCTGAGCTAGAAGTCGGTGACGC
AGAAGCGATGCGGGAAGTTGGTAGGTGGAGGATGGAAGATGGAGTGGTTCCGGAAAGAC-----------ACTAGGAT-C
TA---TACATGAAA-------------TGCATTGGT-TC-----TCTCAGACTAAATCCTAGACT---------------
---------------------------------------------------------------GATTATT--GCAGGAAT
TACAAC---AGAC------TTTGCT----TGATTC----CGGCACATACAAAGC----------AATGTAGCA-TGTAAC
AAG---------------------------CGAACAAGG----TAA-ATGC-GAGGTA--AGTGTCATACATGATGCA--
----TGA-TGCAGGG-----TAT-ATTATGCAA-----------CGCACGCGACGAGGA-GCAGAGATATG---ATATGA
ATAA-CTATTACT--TATATCTTGTTAGATCGCA----------------------------------------------
----TAAC--GCATGT-GGA---CAGCGT-GAAC------GAAGACAGTA----AATCGACACGATCATCTAACTC--CG
GAATCAACAAACAGAG-CAACCAACAAAGA--ACAAGAACACTTAC------ACTGCTAGATCCTGCTCCAGTAGCCGCG
TTTGTTCTCTTAGAAGCTGGAGTTGCTCCAGCTTCGCCAAGCGAGTACGATCAGCAGGTGAGGGAGGCTGAGGTTGTG--
----------GAGGAGGATATAATAACGGGGGAAGCTGGAGCGCAGAGAGATCAATCTCTGGCAATAGTTGTGAGAAGTC
ATCACAAGACGATGGCAGCGAGAAT------TGATCAATGCCGGTCAGGA---GGGGTTGTTCA---GAGTTGAACAGAT
CCGTCCAGCTGAAAGGGCCGGAAGGTGCGAGG---TCGATGAGG------------TCGAGCGGTTCCTGGAAGATGGT-
--GTTGATTGTTGTGGAAGCTCCAACTGTTTCTCCAGAATAT---TTGGGAGCCATTGTAGATATCGCGTTGAAGAAATT
GAAATTGTCGAAATCACCTAGATC---------AATGG------GAGTATGGGAAGGAATTTCCAAATTGTCCAATTTTG
CCTC-GGACGATGTAACTGT--------CGGAC-AATAA---GTAAC-TGGCG-ATCACAGGGT-------------ATG
ATATAAGTA-ACGTACGGTCTACCAGAGCAGGTTGGATGCAACTTTGTTG------AAAGGGTTGTTCGATGGTATTATT
TTGCGTGTCAGGGAATGTATAACCGTTAAAGACTTCAATATCAACGGGGGCAACCTGATCGAAACTGACATTCTCAACTG
GGCCAGGAATCTCGAAAAAATTC---------GTCTGGAACCAGTCATCGATGTTGGACTCGAGAGGAATAAATTCTCTC
GGAAGAGGATTAGACACGGCATGAACACGGGGTCCAACATGGAGGCCTCTCGGACGCTTGGGCACAGTGTGAGCCTCAGC
------GTCTGATAACC------TTCGCTTTCGCGATGACCCTGAAGATGGCTGAGGCG---CAACGAT---TTGGGCCT
CAT---C---ACTGATATCCA---GTCCATCGCTACCTGATGGGGGCGATGGCAAGGCGGAAGCATCCGCAAAAGAAACG
GGGACCATGGCACTGGACCTGAAA---AATGACAATTGAT-GGCAGCTAGCCCAATGCATGATATGATAGTGGCTTACCT
AAGGCGTTTCATCGGACGATCTGCATATGCAGATTGACCAGAATTAATCGATTCAGAAGAT---ACTGAGGCACGCCGCT
TCTGACCAGCGAGAACGGGTGGAATGAAATCGTCT---------TCTTCGTCTTCACTCTCGTCTGTCCATGATTCCTCG
AGAGAGGGAACGGGTGACGGAGTGCGA------------GAATTATTGGGAGATGGGTACGAAGTAAAAGCTGTGTGCGT
CTTCTGGGCCTGCCTATCAAGCGCTCTTTGAATTCTCCGCATCTCCTTCTCTTCTTCACGTTGTTTTTTTTTCTGTTGCA
CGCGCTCCTTCTTCTCCTGTTCCAGTTGCAATCTGTCCTCTACTGTCATATCCTTGACCACTGCATCAAGGTCACCTGCG
AGCGCGCTTTTGGTGAAAGTAGAGGCATAGAGATCATGCGTAGCCGCCTTCATCTGCTGGAAGTCATGGAAGATCGCGGG
TTCAAGAACACGGGCAGAGTCTCCCTTGACCAGAGCGCGAGAAGCAGCATCAACAGTATCAGCTCGACAGTTGTTAAAGT
ATTTGCGGCAGATCGTAGTCCAGCCGATGCGACGGCGAGCGCTGATGAACCAGGCAGCGACAGAGTTCATGGAACATCCA
GAGCTACGAGCAATATTTGCTTTCGTATCAGAAGACGGGTAAGGGTTATAAATATTAGCGATGAGCCATTTGTATGCCGG
TTCGATAAACGGGGGTAAG------GAAGATTCCGGTGCTTGTGAA---TTTTGTGTTTTGAGTGTGGAT---GGAGGTG
AAATAGCAACGCGATTGAAGCCATCGAGAATGCTGCCCATGCCATCAATGAGTTGACCGTGTAATTCTTCACGTGTTTTG
TCTATGACGGAGAGGCAATTGGTGAGGGTAACAATCCTTGAGCATACCATGTTTGCAAGTGATATGGTGTCGTCAGATAA
CTCTCGTGCAGATAGACAACGGGAAAAATCTGCGTGCAATGAATTCCAAGATGTCTTGAATAACATCAGGGACTCGAACT
TGTCATCGCGTAAGATTGAGTCCATTAGAAACTCCTCTGCTTGTAGGAAGCGCTGTCGTA------CGTCTTTGTCCATC
TTGGA-------------AAAACTGGTTC--------------------------GAGAC----------AAATGAGAAT
CAA--AGAGCTTGTG----------GACCA--GGATTCCAGGAAG------------------CTTGAGTCGTACA--CA
TGTG--------TGTGT---------------G---TT---------------TGTTTGGAGAGATT-------------
CA---GACAATGCGGAACTTCA---------ATTT-GACCT---------------------------------------
CATCACCAAAAATAGCGATAAAACA-------------------------------------CATTACATA---------
ATTCA-----------TTGTCCCCA--------------AG-----ATATA-CT--------------------------
--TCAACCAA---CCTGGTCAAAA---------------------------CCTTGATCGATA-----------------
--CCGCTCAAA--------TCACA-----------TTCAT------CCGA----TGGC-TGGA-----------ACGACT
TCAG------------AGATCCTAAAGCGAATCATACAACGCTCTGAAGAAATACA------ATACCTTGGCC------A
TC------CCCCTGTTTCGACA------TCGTCG-TGCTCACTA---------GCACCTCAG------------------
TCTCCGCGACAAAC---T---ATTC------CTAGTATTTCCCTTCCTGGCCCTCCGCCAATACAGCCTGCTCTCCTGGC
TGCTGGTGCCCCCTCCAAAATATCACTGGCAATTGAACAAGTATATCAGAAGCGGGCTGCTGAATTACGAGCTTTTTGCC
ACTCGACTGTAGCACGTATATGCTCAAATCAGGCGCAGTATCCGTCCAAGTTCCGCTATGTCACCGAACAAAAAGTCTTG
TCCGCATTCGTAGACCTATACCTCAGACAGCTTGTATCTTGGAGAGAAGAAGCAGTCGCTTCATATCGCAACCATTCACC
AACAG------GCGACAAAATACAAACTTCAAGATA---C---ATAGCGAAGTTCAATCATGTACGT-------CCTGC-
------CTTTGCCA-GCCTGGTCTTGTGTAATGCTTT--------------TTGAAACAGGAATATGTTCCCTTGCTTGA
ATACTTCTTCGCAGAGAACCCGTTCCCAAATCATGCTGACAAGGTTTTTCTTGCAAAGAAATCAGCAATGACGTATCGTC
AGATTCATGTTTGGGTATGCGAATTCATCG-G----T-ACACA-CTGGGTCTCGACGTTGATAAACCC---AAGTTTCAA
AACAGGCGCAACAAAATGAAGAAAGAAGGCAGAGTGTTAAGAAAGAAAGCAGTGGCCGAGGGTGCCACTCTTCCTTTGGA
TGACTTGTACCAGCGTATGGAGAAATTCATTGTACA---TGA---GGGAAGGAAAGCGCCCGCATCGCCTCCCAGTCCTC
CACATTCTCCTACCACGCAAAGAGACGAGATGGTAAGTGT-AACA-TCCTCCTTCATC---TTCG-TTTTATTCACAAAG
TCTTA--TCATAGATGTCTATCGCAGACAACCGATGCAACCCACTCGAACCTCTGGCACCCTTGCACGCATTTCCATCGT
CATATCCCCCTTCATGCTCGTATGATCCCTTCCCATCGAAGAATGGTGTGACGAATTTCGGTGCACCGACATGGCTCCGG
CGCCCAATAACCACAGTTGTTCGACGTCCTACATTGGACATTGATGGGCTCGTGGATTGTTTCTCGAGGATAAACATACT
GGATGATTCTCGTCCGCGTTCACGCGGCAGCCTCCATTCATTTGCAGCTGTAGCTGCTATCACGGTTATACCCTTCCCTG
CACCTTTGCCTGCCCTCATTCGGAGGACGGCTACGCATATCGTACCCATCCGTGTTCCCCTACTTATCGTTCCTGCCACT
GCATCTCGTCGCCATGTCTTCGACACTCCCAGTCCCCAATCAAGACCTATTACGTTGGTGCCAGCCCCAGCCCCCGAGAT
CCCAAGAGGGCAGAAGGCCCGCCGGCGGAAAATGGCACCATTGCCAAAACGCATCCCTCACGGGAACCCGGTTTCTCACC
GAGGTGTCACACCAGCTATTTCAGAGGCATCCGTCGGTTCACCTTCACCATCCTCAACCTCGCGTCCATCTTTATTCGGG
TCTGAGAGTTCCTCGCAGAGCCGCTTGTTCTCAAGCGCGAACTCTACGTCAAGCAGTTCTTCTGGTATCATGACGCCACC
TCCATCATTCCCCTCACCTCCAACGCAACTTGCTTCTCCTGCAGCGTCATTATTCAGTTTTTCTTCAAATATGACCGATC
TATTTGGCGATGCTTTGGAAACCATTCCCTCTCCAGCCGAGGGACTTCAGCTTGACTTTAATTCAAGCATCTTCGGGAAT
GAGCATATCCTGAAGTCGCCGGCGTTCGACTTCTCCTTCGGTGCAGCCCCAGCAGCGAATTATGTTCGCGCACCGTCATA
A
>UH-Slu-Sl31_allele2 (reversed)
CTGAAGTACGGTGGTGGAAGGGATCCGTGGTTGATGCTCAGTGCATTACTCGATGCACCTGAGCTAGAAGTCGGTGACGC
AGAAGCGATGCGGGAAGTTGGTAGGTGGAGGATGGAAGATGGAGTGGTTCCGGAAAGAC-----------ACTAGGAT-C
TA---TACATGAAA-------------TGCATTGGT-TC-----TCTCAGACTAAATCCTAGACT---------------
---------------------------------------------------------------GATTATT--GCAGGAAT
TACAAC---AGAC------TTTGCT----TGATTC----CGGCACATACAAAGC----------AATGTAGCA-TGTAAC
AAG---------------------------CGAACAAGG----TAA-ATGC-GAGGTA--AGTGTCATACATGATGCA--
----TGA-TGCAGGG-----TAT-ATTATGCAA-----------CGCACGCGACGAGGA-GCAGAGATATG---ATATGA
ATAA-CTATTACT--TATATCTTGTTAGATCGCA----------------------------------------------
----TAAC--GCATGT-GGA---CAGCGT-GAAC------GAAGACAGTA----AATCGACACGATCATCTAACTC--CG
GAATCAACAAACAGAG-CAACCAACAAAGA--ACAAGAACACTTAC------ACTGCTAGATCCTGCTCCAGTAGCCGCG
TTTGTTCTCTTAGAAGCTGGAGTTGCTCCAGCTTCGCCAAGCGAGTACGATCAGCAGGTGAGGGAGGCTGAGGTTGTG--
----------GAGGAGGATATAATAACGGGGGAAGCTGGAGCGCAGAGAGATCAATCTCTGGCAATAGTTGTGAGAAGTC
ATCACAAGACGATGGCAGCGAGAAT------TGATCAATGCCGGTCAGGA---GGGGTTGTTCA---GAGTTGAACAGAT
CCGTCCAGCTGAAAGGGCCGGAAGGTGCGAGG---TCGATGAGG------------TCGAGCGGTTCCTGGAAGATGGT-
--GTTGATTGTTGTGGAAGCTCCAACTGTTTCTCCAGAATAT---TTGGGAGCCATTGTAGATATCGCGTTGAAGAAATT
GAAATTGTCGAAATCACCTAGATC---------AATGG------GAGTATGGGAAGGAATTTCCAAATTGTCCAATTTTG
CCTC-GGACGATGTAACTGT--------CGGAC-AATAA---GTAAC-TGGCG-ATCACAGGGT-------------ATG
ATATAAGTA-ACGTACGGTCTACCAGAGCAGGTTGGATGCAACTTTGTTG------AAAGGGTTGTTCGATGGTATTATT
TTGCGTGTCAGGGAATGTATAACCGTTAAAGACTTCAATATCAACGGGGGCAACCTGATCGAAACTGACATTCTCAACTG
GGCCAGGAATCTCGAAAAAATTC---------GTCTGGAACCAGTCATCGATGTTGGACTCGAGAGGAATAAATTCTCTC
GGAAGAGGATTAGACACGGCATGAACACGGGGTCCAACATGGAGGCCTCTCGGACGCTTGGGCACAGTGTGAGCCTCAGC
------GTCTGATAACC------TTCGCTTTCGCGATGACCCTGAAGATGGCTGAGGCG---CAACGAT---TTGGGCCT
CAT---C---ACTGATATCCA---GTCCATCGCTACCTGATGGGGGCGATGGCAAGGCGGAAGCATCCGCAAAAGAAACG
GGGACCATGGCACTGGACCTGAAA---AATGACAATTGAT-GGCAGCTAGCCCAATGCATGATATGATAGTGGCTTACCT
AAGGCGTTTCATCGGACGATCTGCATATGCAGATTGACCAGAATTAATCGATTCAGAAGAT---ACTGAGGCACGCCGCT
TCTGACCAGCGAGAACGGGTGGAATGAAATCGTCT---------TCTTCGTCTTCACTCTCGTCTGTCCATGATTCCTCG
AGAGAGGGAACGGGTGACGGAGTGCGA------------GAATTATTGGGAGATGGGTACGAAGTAAAAGCTGTGTGCGT
CTTCTGGGCCTGCCTATCAAGCGCTCTTTGAATTCTCCGCATCTCCTTCTCTTCTTCACGTTGTTTTTTTTTCTGTTGCA
CGCGCTCCTTCTTCTCCTGTTCCAGTTGCAATCTGTCCTCTACTGTCATATCCTTGACCACTGCATCAAGGTCACCTGCG
AGCGCGCTTTTGGTGAAAGTAGAGGCATAGAGATCATGCGTAGCCGCCTTCATCTGCTGGAAGTCATGGAAGATCGCGGG
TTCAAGAACACGGGCAGAGTCTCCCTTGACCAGAGCGCGAGAAGCAGCATCAACAGTATCAGCTCGACAGTTGTTAAAGT
ATTTGCGGCAGATCGTAGTCCAGCCGATGCGACGGCGAGCGCTGATGAACCAGGCAGCGACAGAGTTCATGGAACATCCA
GAGCTACGAGCAATATTTGCTTTCGTATCAGAAGACGGGTAAGGGTTATAAATATTAGCGATGAGCCATTTGTATGCCGG
TTCGATAAACGGGGGTAAG------GAAGATTCCGGTGCTTGTGAA---TTTTGTGTTTTGAGTGTGGAT---GGAGGTG
AAATAGCAACGCGATTGAAGCCATCGAGAATGCTGCCCATGCCATCAATGAGTTGACCGTGTAATTCTTCACGTGTTTTG
TCTATGACGGAGAGGCAATTGGTGAGGGTAACAATCCTTGAGCATACCATGTTTGCAAGTGATATGGTGTCGTCAGATAA
CTCTCGTGCAGATAGACAACGGGAAAAATCTGCGTGCAATGAATTCCAAGATGTCTTGAATAACATCAGGGACTCGAACT
TGTCATCGCGTAAGATTGAGTCCATTAGAAACTCCTCTGCTTGTAGGAAGCGCTGTCGTA------CGTCTTTGTCCATC
TTGGA-------------AAAACTGGTTC--------------------------GAGAC----------AAATGAGAAT
CAA--AGAGCTTGTG----------GACCA--GGATTCCAGGAAG------------------CTTGAGTCGTACA--CA
TGTG--------TGTGT---------------G---TT---------------TGTTTGGAGAGATT-------------
CA---GACAATGCGGAACTTCA---------ATTT-GACCT---------------------------------------
CATCACCAAAAATAGCGATAAAACA-------------------------------------CATTACATA---------
ATTCA-----------TTGTCCCCA--------------AG-----ATATA-CT--------------------------
--TCAACCAA---CCTGGTCAAAA---------------------------CCTTGATCGATA-----------------
--CCGCTCAAA--------TCACA-----------TTCAT------CCGA----TGGC-TGGA-----------ACGACT
TCAG------------AGATCCTAAAGCGAATCATACAACGCTCTGAAGAAATACA------ATACCTTGGCC------A
TC------CCCCTGTTTCGACA------TCGTCG-TGCTCACTA---------GCACCTCAG------------------
TCTCCGCGACAAAC---T---ATTC------CTAGTATTTCCCTTCCTGGCCCTCCGCCAATACAGCCTGCTCTCCTGGC
TGCTGGTGCCCCCTCCAAAATATCACTGGCAATTGAACAAGTATATCAGAAGCGGGCTGCTGAATTACGAGCTTTTTGCC
ACTCGACTGTAGCACGTATATGCTCAAATCAGGCGCAGTATCCGTCCAAGTTCCGCTATGTCACCGAACAAAAAGTCTTG
TCCGCATTCGTAGACCTATACCTCAGACAGCTTGTATCTTGGAGAGAAGAAGCAGTCGCTTCATATCGCAACCATTCACC
AACAG------GCGACAAAATACAAACTTCAAGATA---C---ATAGCGAAGTTCAATCATGTACGT-------CCTGC-
------CTTTGCCA-GCCTGGTCTTGTGTAATGCTTT--------------TTGAAACAGGAATATGTTCCCTTGCTTGA
ATACTTCTTCGCAGAGAACCCGTTCCCAAATCATGCTGACAAGGTTTTTCTTGCAAAGAAATCAGCAATGACGTATCGTC
AGATTCATGTTTGGGTATGCGAATTCATCG-G----T-ACACA-CTGGGTCTCGACGTTGATAAACCC---AAGTTTCAA
AACAGGCGCAACAAAATGAAGAAAGAAGGCAGAGTGTTAAGAAAGAAAGCAGTGGCCGAGGGTGCCACTCTTCCTTTGGA
TGACTTGTACCAGCGTATGGAGAAATTCATTGTACA---TGA---GGGAAGGAAAGCGCCCGCATCGCCTCCCAGTCCTC
CACATTCTCCTACCACGCAAAGAGACGAGATGGTAAGTGT-AACA-TCCTCCTTCATC---TTCG-TTTTATTCACAAAG
TCTTA--TCATAGATGTCTATCGCAGACAACCGATGCAACCCACTCGAACCTCTGGCACCCTTGCACGCATTTCCATCGT
CATATCCCCCTTCATGCTCGTATGATCCCTTCCCATCGAAGAATGGTGTGACGAATTTCGGTGCACCGACATGGCTCCGG
CGCCCAATAACCACAGTTGTTCGACGTCCTACATTGGACATTGATGGGCTCGTGGATTGTTTCTCGAGGATAAACATACT
GGATGATTCTCGTCCGCGTTCACGCGGCAGCCTCCATTCATTTGCAGCTGTAGCTGCTATCACGGTTATACCCTTCCCTG
CACCTTTGCCTGCCCTCATTCGGAGGACGGCTACGCATATCGTACCCATCCGTGTTCCCCTACTTATCGTTCCTGCCACT
GCATCTCGTCGCCATGTCTTCGACACTCCCAGTCCCCAATCAAGACCTATTACGTTGGTGCCAGCCCCAGCCCCCGAGAT
CCCAAGAGGGCAGAAGGCCCGCCGGCGGAAAATGGCACCATTGCCAAAACGCATCCCTCACGGGAACCCGGTTTCTCACC
GAGGTGTCACACCAGCTATTTCAGAGGCATCCGTCGGTTCACCTTCACCATCCTCAACCTCGCGTCCATCTTTATTCGGG
TCTGAGAGTTCCTCGCAGAGCCGCTTGTTCTCAAGCGCGAACTCTACGTCAAGCAGTTCTTCTGGTATCATGACGCCACC
TCCATCATTCCCCTCACCTCCAACGCAACTTGCTTCTCCTGCAGCGTCATTATTCAGTTTTTCTTCAAATATGACCGATC
TATTTGGCGATGCTTTGGAAACCATTCCCTCTCCAGCCGAGGGACTTCAGCTTGACTTTAATTCAAGCATCTTCGGGAAT
GAGCATATCCTGAAGTCGCCGGCGTTCGACTTCTCCTTCGGTGCAGCCCCAGCAGCGAATTATGTTCGCGCACCGTCATA
A
>SA70_allele2 (reversed)
CTGAAGTACGGTGGTGGAAGGGATCCGTGGTTGATGCTCAGTGCATTACTCGATGCACCTGAGCTAGAAGTCGGTGACGC
AGAAGCGATGCGGGAAGTTGGTAGGTGGAGGATGGAAGATGGAGTGGTTCCGGAAAGAC-----------ACTAGGAT-C
TA---TACATGAAA-------------TGCATTGGT-TC-----TCTCAGACTAAATCCTAGACT---------------
---------------------------------------------------------------GATTATT--GCAGGAAT
TACAAC---AGAC------TTTGCT----TGATTC----CGGCACATACAAAGC----------AATGTAGCA-TGTAAC
AAG---------------------------CGAACAAGG----TAA-ATGC-GAGGTA--AGTGTCATACATGATGCA--
----TGA-TGCAGGG-----TAT-ATTATGCAA-----------CGCACGCGACGAGGA-GCAGAGATATG---ATATGA
ATAA-CTATTACT--TATATCTTGTTAGATCGCA----------------------------------------------
----TAAC--GCATGT-GGA---CAGCGT-GAAC------GGAGACAGTA----AATCGACACGATCATCTAACTC--CG
GAATCAACAAACAGAG-CAACCAACAAAGA--ACAAGAACACTTAC------ACTGCTAGATCCTGCTCCAGTAGCCGCG
TTTGTTCTCTTAGAAGCTGGAGTTGCTCCAGCTTCGCCAAGCGAGTACGATCAGCAGGTAAGGGAGGCTGAGGTTGTG--
----------GAGGAGGATATAATAACGGGGGAAGCTGGAGCGCAGAGAGATCAATCTCTGGCAATAGTTGTGAGAAGTC
ATCACAAGACGATGGCAGCGAGAAT------TGATCAATGCCGGTCAGGA---GGGGTTGTTCA---GAGTTGAACAGAT
CCGTCCAGCTGAAAGGGCCGGAAGGTGCGAGG---TCGATGAGG------------TCGAGCGGTTCCTGGAAGATGGT-
--GTTGATTGTTGTGGAAGCTCCAACTGTTTCTCCAGAATAT---TTGGGAGCCATTGTAGATATCGCGTTGAAGAAATT
GAAATTGTCGAAATCACCTAGATC---------AATGG------GAGTATGGGAAGGAATTTCCAAATTGTCCAATTTTG
CCTC-GGACGATGTAACTGT--------CGGAC-AATAA---GTAAC-TGGCG-ATCACAGGGT-------------ATG
ATATAAGTA-ACGTACGGTCTACCAGAGCAGGTTGGATGCAACTTTGTTG------AAAGGGTTGTTCGATGGTATTATT
TTGCGTGTCAGGGAATGTATAACCGTTAAAGACTTCAATATCAACGGGGGCAACCTGATCGAAACTGACATTCTCAACTG
GACCAGGAATCTCGAAAAAATTC---------GTCTGGAACCAGTCATCGATGTTGGACTCGAGAGGAATAAATTCTCTC
GGAAGAGGATTAGACACGGCATGAACACGGGGTCCAACATGGAGGCCTCTCGGACGCTTGGGCACAGTGTGAGCCTCAGC
------GTCTGATAACC------TTCGCTTTCGCGATGACCCTGAAGATGGCTGAGGCG---CAACGAT---TTGGGCCT
CAT---C---ACTGATATCCA---GTCCATCGCCACCTGATGGGGGCGATGGCAAGGCGGAAGCATCCGCAAAAGAAACG
GGGACCATGGCACTGGACCTGAAA---AATGACAATTGAT-GGCAGCTAGCCCAATGCATGATATGATAGTGGCTTACCT
AAGGCGTTTCATCGGACGATCTGCATATGCAGATTGACCAGAATTAATCGATTCAGAAGAT---ACTGAGGCACGCCGCT
TCTGACCAGCGAGAACGGGTGGAATGAAATCGTCT---------TCTTCGTCTTCACTCTCGTCTGTCCATGATTCATCG
AGAGAGGGAACGGGTGACGGAGTGCGA------------GAATTATTGGGAGATGGGTACGAAGTAAAAGCTGTGTGCGT
CTTCTGGGCCTGCCTATCAAGCGCTCTTTGAATTCTCCGCATCTCCTTCTCTTCTTCACGTTGTTTTTTTTTCTGTTGCA
CGCGCTCCTTCTTCTCCTGTTCCAGTTGCAATCTGTCCTCTACTGTCATATCCTTGACCACTGCATCAAGGTCACCTGCG
AGCGCGCTTTTGGTGAAAGTAGAGGCATAGAGATCATGCGTAGCCGCCTTCATCTGCTGGAAGTCATGGAAGATCGCGGG
TTCAAGAACACGGGCAGAGTCTCCCTTGACCAGAGCGCGAGAAGCAGCATCAACAGTATCAGCTCGACAGTTGTTAAAGT
ATTTGCGGCAGATCGTAGTCCAGCCGATGCGACGGCGAGCGCTGATGAACCAGGCAGCGACAGAGTTCATGGAACATCCA
GAGCTACGAGCAATATTTGCTTTCGTATCAGAAGACGGGTAAGGGTTATAAATATTAGCGATGAGCCATTTGTATGCCGG
TTCGATAAACGGGGGTAAG------GAAGATTCCGGTGCTTGTGAA---TTTTGTGTTTTGAGTGTGGAT---GGAGGTG
AAATAGCAACGCGATTGAAGCCATCGAGAATGCTGCCCATGCCATCAATGAGTTGACCGTGTAATTCTTCACGTGTTTTG
TCTATGACGGAGAGGCAATTGGTGAGGGTAACAATCCTTGAGCATACCATGTTTGCAAGTGATATGGTGTCGTCAGATAA
CTCTCGTGCAGATAGACAACGGGAAAAATCTGCGTGCAATGAATTCCAAGATGTCTTGAATAACATCAGGGACTCGAACT
TGTCATCGCGTAAGATTGAGTCCATTAGAAACTCCTCTGCTTGTAGGAAGCGCTGTCGTA------CGTCTTTGTCCATC
TTGGA-------------AAAACTGGTTC--------------------------GAGAC----------AAATGAGAAT
CAA--AGAGCTTGTG----------GACCA--GGATTCCAGGAAG------------------CTTGAGTCGTACA--CA
TGTG--------TGTGT---------------G---TT---------------TGTTTGGAGAGATT-------------
CA---GACAATGCGGAACTTCA---------ATTT-GACCT---------------------------------------
CATCACCAAAAATAGCGATAAAACA-------------------------------------CATTACATA---------
ATTCA-----------TTGTCCCCA--------------AG-----ATATA-CT--------------------------
--TCAACCAA---CCTGGTCAAAA---------------------------CCTTGATCGATA-----------------
--CCGCTCAAA--------TCACA-----------TTCAT------CCGA----TGGC-TGGA-----------ACGACT
TCAG------------AGATCCTAAAGCGAATCATACAACGCTCTGAAGAAATACA------ATACCTTGGCC------A
TC------CCCCTGTTTCGACA------TCGTCG-TGCTCACTA---------GCACCTCAG------------------
TCTCCGCGACAAAC---T---ATTC------CTAGTATTTCCCTTCCTGGCCCTCCGCCAATACAGCCTGCTCTCCTGGC
TGCTGGTGCCCCCTCAAAAATATCACTGGCAATTGAACAAGTATATCAGAAGCGGGCTGCTGAATTACGAGCTTTTTGCC
ACTCGACTGTAGCACGTATATGCTCAAATCAGGCGCAGTATCCGTCCAAGTTCCGCTATGTCACCGAACAAAAAGTCTTG
TCCGCATTCGTAGACCTATACCTCAGACAGCTTGTATCTTGGAGAGAAGAAGCAGTCGCTTCATATCGCAACCATTCACC
AACAG------GCGACAAAATACAAACTTCAAGATA---C---ATAGCGAAGTTCAATCATGTACGT-------CCTGC-
------CTTTGCCA-GCCTGGTCTTGTGTAATGCTTT--------------TTGAAACAGGAATATGTTCCCTTGCTTGA
ATACTTCTTCGCAGAGAACCCGTTCCCAAATCATGCTGACAAGGTTTTTCTTGCAAAGAAATCAGCAATGACGTATCGTC
AGATTCATGTTTGGGTATGCGAATTCATCG-G----T-ACACA-CTGGGTCTCGACGTTGATAAACCC---AAGTTTCAA
AACAGGCGCAACAAAATGAAGAAAGAAGGCAGAGTGTTAAGAAAGAAAGCAGTGGCCGAGGGTGCCACTCTTCCTTTGGA
TGACTTGTACCAGCGTATGGAGAAATTCATTGTACA---TGA---GGGAAGGAAAGCGCCCGCATCGCCTCCCAGTCCTC
CACATTCTCCTACCACGCAAAGAGACGAGATGGTAAGTGT-AACA-TCCTCCTTCATC---TTCG-TTTTATTCACAAAG
TCTTA--TCATAGATGTCTATCGCAGACAACCGATGCAACCCACTCGAACCTCTGGCACCCTTGCACGCATTTCCATCGT
CATATCCCCCTTCATGCTCGTATGATCCCTTCCCATCGAAGAATGGTGTGACGAATTTCGGTGCACCGACATGGCTCCGG
CGCCCAATAACCACAGTTGTTCGACGTCCTACATTGGACATTGATGGGCTCGTGGATTGTTTCTCGAGGATAAACATACT
GGATGATTCTCGTCCGCGTTCACGCGGCAGCCTCCATTCATTTGCAGCTGTAGCTGCTATCACGGTTATACCCTTCCCTG
CACCTTTGCCTGCCCTCATTCGGAGGACGGCTACGCATATCGTACCCATCCGTGTTCCCCTACTTATCGTTCCTGCCACT
GCATCTCGTCGCCATGTCTTCGACACTCCCAGTCCCCAATCAAGACCTATTACGTTGGTGCCAGCCCCAGCCCCCGAGAT
CCCAAGAGGGCAGAAGGCCCGCCGGCGGAAAATGGCACCATTGCCAAAACGCATCCCTCACGGGAACCCGGTTTCTCACC
GAGGTGTCACACCAGCTATTTCAGAGGCATCCGTCGGTTCACCTTCACCATCCTCAACCTCGCGTCCATCTTTATTCGGG
TCTGAGAGTTCCTCGCAGAGCCGCTTGTTCTCAAGCGCGAACTCTACGTCAAGCAGTTCTTCTGGTATCATGACGCCACC
TCCATCATTCCCCTCACCTCCAACGCAACTTGCTTCTCCTGCAGCGTCATTATTCAGTTTTTCTTCAAATATGACCGATC
TATTTGGCGATGCTTTGGAAACCATTCCCTCTCCAGCCGAGGGACTTCAGCTTGACTTTAATTCAAGCATCTTCGGGAAT
GAGCATATCCTGAAGTCGCCGGCGTTCGACTTCTCCTTCGGTGCAGCCCCAGCAGCGAATTATGTTCGCGCACCGTCATA
A
>UH-Slu-LmD7_allele2 (reversed)
CTGAAGTACGGTGGTGGAAGGGATCCGTGGTTGATGCTCAGTGCATTACTCGATGCACCTGAGCTAGAAGTCGGTGACGC
AGAAGCGATGCGGGAAGTTGGTAGGTGGAGGATGGAAGATGGAGTGGTTCCGGAAAGAC-----------ACTAGGAT-C
TA---TACATGAAA-------------TGCATTGGT-TC-----TCTCAGACTAAATCCTAGACT---------------
---------------------------------------------------------------GATTATT--GCAGGAAT
TACAAC---AGAC------TTTGCT----TGATTC----CGGCACATACAAAGC----------AATGTAGCA-TGTAAC
AAG---------------------------CGAACAAGG----TAA-ATGC-GAGGTA--AGTGTCATACATGATGCA--
----TGA-TGCAGGG-----TAT-ATTATGCAA-----------CGCACGCGACGAGGA-GCAGAGATATG---ATATGA
ATAA-CTATTACT--TATATCTTGTTAGATCGCA----------------------------------------------
----TAAC--GCATGT-GGA---CAGCGT-GAAC------GGAGACAGTA----AATCGACACGATCATCTAACTC--CG
GAATCAACAAACAGAG-CAACCAACAAAGA--ACAAGAACACTTAC------ACTGCTAGATCCTGCTCCAGTAGCCGCG
TTTGTTCTCTTAGAAGCTGGAGTTGCTCCAGCTTCGCCAAGCGAGTACGATCAGCAGGTAAGGGAGGCTGAGGTTGTG--
----------GAGGAGGATATAATAACGGGGGAAGCTGGAGCGCAGAGAGATCAATCTCTGGCAATAGTTGTGAGAAGTC
ATCACAAGACGATGGCAGCGAGAAT------TGATCAATGCCGGTCAGGA---GGGGTTGTTCA---GAGTTGAACAGAT
CCGTCCAGCTGAAAGGGCCGGAAGGTGCGAGG---TCGATGAGG------------TCGAGCGGTTCCTGGAAGATGGT-
--GTTGATTGTTGTGGAAGCTCCAACTGTTTCTCCAGAATAT---TTGGGAGCCATTGTAGATATCGCGTTGAAGAAATT
GAAATTGTCGAAATCACCTAGATC---------AATGG------GAGTATGGGAAGGAATTTCCAAATTGTCCAATTTTG
CCTC-GGACGATGTAACTGT--------CGGAC-AATAA---GTAAC-TGGCG-ATCACAGGGT-------------ATG
ATATAAGTA-ACGTACGGTCTACCAGAGCAGGTTGGATGCAACTTTGTTG------AAAGGGTTGTTCGATGGTATTATT
TTGCGTGTCAGGGAATGTATAACCGTTAAAGACTTCAATATCAACGGGGGCAACCTGATCGAAACTGACATTCTCAACTG
GACCAGGAATCTCGAAAAAATTC---------GTCTGGAACCAGTCATCGATGTTGGACTCGAGAGGAATAAATTCTCTC
GGAAGAGGATTAGACACGGCATGAACACGGGGTCCAACATGGAGGCCTCTCGGACGCTTGGGCACAGTGTGAGCCTCAGC
------GTCTGATAACC------TTCGCTTTCGCGATGACCCTGAAGATGGCTGAGGCG---CAACGAT---TTGGGCCT
CAT---C---ACTGATATCCA---GTCCATCGCTACCTGATGGGGGCGATGGCAAGGCGGAAGCATCCGCAAAAGAAACG
GGGACCATGGCACTGGACCTGAAA---AATGACAATTGAT-GGCAGCTAGCCCAATGCATGATATGATAGTGGCTTACCT
AAGGCGTTTCATCGGACGATCTGCATATGCAGATTGACCAGAATTAATCGATTCAGAAGAT---ACTGAGGCACGCCGCT
TCTGACCAGCGAGAACGGGTGGAATGAAATCGTCT---------TCTTCGTCTTCACTCTCGTCTGTCCATGATTCATCG
AGAGAGGGAACGGGTGACGGAGTGCGA------------GAATTATTGGGAGATGGGTACGAAGTAAAAGCTGTGTGCGT
CTTCTGGGCCTGCCTATCAAGCGCTCTTTGAATTCTCCGCATCTCCTTCTCTTCTTCACGTTGTTTTTTTTTCTGTTGCA
CGCGCTCCTTCTTCTCCTGTTCCAGTTGCAATCTGTCCTCTACTGTCATATCCTTGACCACTGCATCAAGGTCACCTGCG
AGCGCGCTTTTGGTGAAAGTAGAGGCATAGAGATCATGCGTAGCCGCCTTCATCTGCTGGAAGTCATGGAAGATCGCGGG
TTCAAGAACACGGGCAGAGTCTCCCTTGACCAGAGCGCGAGAAGCAGCATCAACAGTATCAGCTCGACAGTTGTTAAAGT
ATTTGCGGCAGATCGTAGTCCAGCCGATGCGACGGCGAGCGCTGATGAACCAGGCAGCGACAGAGTTCATGGAACATCCA
GAGCTACGAGCAATATTTGCTTTCGTATCAGAAGACGGGTAAGGGTTATAAATATTAGCGATGAGCCATTTGTATGCCGG
TTCGATAAACGGGGGTAAG------GAAGATTCCGGTGCTTGTGAA---TTTTGTGTTTTGAGTGTGGAT---GGAGGTG
AAATAGCAACGCGATTGAAGCCATCGAGAATGCTGCCCATGCCATCAATGAGTTGACCGTGTAATTCTTCACGTGTTTTG
TCTATGACGGAGAGGCAATTGGTGAGGGTAACAATCCTTGAGCATACCATGTTTGCAAGTGATATGGTGTCGTCAGATAA
CTCTCGTGCAGATAGACAACGGGAAAAATCTGCGTGCAATGAATTCCAAGATGTCTTGAATAACATCAGGGACTCGAACT
TGTCATCGCGTAAGATTGAGTCCATTAGAAACTCCTCTGCTTGTAGGAAGCGCTGTCGTA------CGTCTTTGTCCATC
TTGGA-------------AAAACTGGTTC--------------------------GAGAC----------AAATGAGAAT
CAA--AGAGCTTGTG----------GACCA--GGATTCCAGGAAG------------------CTTGAGTCGTACA--CA
TGTG--------TGTGT---------------G---TT---------------TGTTTGGAGAGATT-------------
CA---GACAATGCGGAACTTCA---------ATTT-GACCT---------------------------------------
CATCACCAAAAATAGCGATAAAACA-------------------------------------CATTACATA---------
ATTCA-----------TTGTCCCCA--------------AG-----ATATA-CT--------------------------
--TCAACCAA---CCTGGTCAAAA---------------------------CCTTGATCGATA-----------------
--CCGCTCAAA--------TCACA-----------TTCAT------CCGA----TGGC-TGGA-----------ACGACT
TCAG------------AGATCCTAAAGCGAATCATACAACGCTCTGAAGAAATACA------ATACCTTGGCC------A
TC------CCCCTGTTTCGACA------TCGTCG-TGCTCACTA---------GCACCTCAG------------------
TCTCCGCGACAAAC---T---ATTC------CTAGTATTTCCCTTCCTGGCCCTCCGCCAATACAGCCTGCTCTCCTGGC
TGCTGGTGCCCCCTCAAAAATATCACTGGCAATTGAACAAGTATATCAGAAGCGGGCTGCTGAATTACGAGCTTTTTGCC
ACTCGACTGTAGCACGTATATGCTCAAATCAGGCGCAGTATCCGTCCAAGTTCCGCTATGTCACCGAACAAAAAGTCTTG
TCCGCATTCGTAGACCTATACCTCAGACAGCTTGTATCTTGGAGAGAAGAAGCAGTCGCTTCATATCGCAACCATTCACC
AACAG------GCGACAAAATACAAACTTCAAGATA---C---ATAGCGAAGTTCAATCATGTACGT-------CCTGC-
------CTTTGCCA-GCCTGGTCTTGTGTAATGCTTT--------------TTGAAACAGGAATATGTTCCCTTGCTTGA
ATACTTCTTCGCAGAGAACCCGTTCCCAAATCATGCTGACAAGGTTTTTCTTGCAAAGAAATCAGCAATGACGTATCGTC
AGATTCATGTTTGGGTATGCGAATTCATCG-G----T-ACACA-CTGGGTCTCGACGTTGATAAACCC---AAGTTTCAA
AACAGGCGCAACAAAATGAAGAAAGAAGGCAGAGTGTTAAGAAAGAAAGCAGTGGCCGAGGGTGCCACTCTTCCTTTGGA
TGACTTGTACCAGCGTATGGAGAAATTCATTGTACA---TGA---GGGAAGGAAAGCGCCCGCATCGCCTCCCAGTCCTC
CACATTCTCCTACCACGCAAAGAGACGAGATGGTAAGTGT-AACA-TCCTCCTTCATC---TTCG-TTTTATTCACAAAG
TCTTA--TCATAGATGTCTATCGCAGACAACCGATGCAACCCACTCGAACCTCTGGCACCCTTGCACGCATTTCCATCGT
CATATCCCCCTTCATGCTCGTATGATCCCTTCCCATCGAAGAATGGTGTGACGAATTTCGGTGCACCGACATGGCTCCGG
CGCCCAATAACCACAGTTGTTCGACGTCCTACATTGGACATTGATGGGCTCGTGGATTGTTTCTCGAGGATAAACATACT
GGATGATTCTCGTCCGCGTTCACGCGGCAGCCTCCATTCATTTGCAGCTGTAGCTGCTATCACGGTTATACCCTTCCCTG
CACCTTTGCCTGCCCTCATTCGGAGGACGGCTACGCATATCGTACCCATCCGTGTTCCCCTACTTATCGTTCCTGCCACT
GCATCTCGTCGCCATGTCTTCGACACTCCCAGTCCCCAATCAAGACCTATTACGTTGGTGCCAGCCCCAGCCCCCGAGAT
CCCAAGAGGGCAGAAGGCCCGCCGGCGGAAAATGGCACCATTGCCAAAACGCATCCCTCACGGGAACCCGGTTTCTCACC
GAGGTGTCACACCAGCTATTTCAGAGGCATCCGTCGGTTCACCTTCACCATCCTCAACCTCGCGTCCATCTTTATTCGGG
TCTGAGAGTTCCTCGCAGAGCCGCTTGTTCTCAAGCGCGAACTCTACGTCAAGCAGTTCTTCTGGTATCATGACGCCACC
TCCATCATTCCCCTCACCTCCAACGCAACTTGCTTCTCCTGCAGCGTCATTATTCAGTTTTTCTTCAAATATGACCGATC
TATTTGGCGATGCTTTGGAAACCATTCCCTCTCCAGCCGAGGGACTTCAGCTTGACTTTAATTCAAGCATCTTCGGGAAT
GAGCATATCCTGAAGTCGCCGGCGTTCGACTTCTCCTTCGGTGCAGCCCCAGCAGCGAATTATGTTCGCGCACCGTCATA
A
>2019DUKE064_allele2
CTGAGGTACGGTGGTGGGAGGGATCCGTGGTTGATGCTCAGCGCATTACTTGATGCACCTGAGCTAGAAATCGGCGACGC
AGAAGCAATGCGGGAAGTCGGTAGTTGGAGGATGGAAGATGGAGTCGTTCCAGAAAGAC-----------ATTAGGAT-T
TATGGTACATGAGCCT-ATTCA-CCACTGCATTT--------------AGACTAGGTCC---------------------
-------------------------------------------------------------------ACA--GCAGGAAT
TACAACAC-AGAT--TTCTTTTGTT----TGATTC----CGGTACATACAAAG--------CG-ATTGTAAAG-CGAAAG
AAA----ACATGTAA--CAGGT---------------TA----TCA-ACAA-GGGATG--AGTGCCATATGTGATGTATG
TATATGA-TGTAGGG-----TAT-ATTATGCAAT----ATGCA------------------CGATGATATG---ATATGA
ATA--AAATTACT--TATGTCTTGATAGGCCGCA----------------------------------------------
----TAAC--ATATAC-AGA---CAGCGT-GAAC------GATGAGAGCT----TATCG--GCAATCATCTAACTC--GG
GATTCAGCATACAAAG-CAACCAAAAAAGA--ACAAGAACACTTACACAAACACCCCTAGGTCCTGCTCCAATAATCGCG
TTTGTTCTCTTAGAAGTTGAAGTTGCTCTAGCTTCGCCAAGCGAGCACAATCAGCAAGTGAGGGAGGCTGTGGTTGTG--
----------GATGAGTGTATAACAGCGGAGGGAGCTGGAGCGCAGAAAGATCAATCTCTGGTAATAGCTGTGAAAAATC
GTCACAAGATGCTGACAGTGAGAAT------TGATTAATGTCGGACAGGA---AGGGTTGTTCA---GAGTTAAAGAGAT
CTGTCCAGCTGAAATGTTCCAAAGGAGCAAGA---TCATTGAGG------------TCGGCTGACGGCTGGAAGGTGGT-
--GTCAATTGCTGTGGAAGCTCCAACTTCCTCGAGAGAATAA---TTAGGAGTAATTGAAGATATTGCGTTGAAGAAGTT
GAAATTGTCAAGTTCGCCTAGATC---TGCAGTAGCTG------GTGCGTGGGAGGTAATTTCCACTTTTGCCAATTTTG
CCTC-AGATGATGCGACTGT--------CCAGC-AATCA---GTGAG---GGT-AATGTAGGAT---------ATATATA
ATGGTGCAA-ACGTACGATCTACCAGAGCGGACTGGATGCAGTTTTGTTG------GAAGGGTTGGTCGATGGGGCTTAT
TTGGGTGTCAGGGAATGTATATCCGTTGAAGACTTCAATGTCAACGGGGGCAAACTGATCGAAACTAAAGTTCTCAACTG
GACCAGGAATCTCGAAGAAATTC---------GTCTGGAACCAGTCATCAATGCCTCGCTCGGGGGGTACCAATGCTGTC
GGAAGAGGATCAGACACAGTATGAATGCGAGGTCCAACATGGAGGCCTTTCGGACGCTTGGGTACAGCGTGAGAATCAGC
------GTCTGATAGCC------TTCGCTTCCGTGAAGACCCTGAAGATGACTGAGGTG---CAATTAT---TTGGACCT
CAT---C---ACTACCACCCA---GTTCATCGCGTCTTGATGGGAGCGATGGCAAGGCGGAACTATCCACAAAGGGGGTC
GGGACCTTCGCACTAGATCTGGAA----ATGACGATCAGTGGGTAGTTGGCCCAATGC-----ATGATGAT-GCTTACCG
AAGGCGTTTCATCGGACGAACTGCACATGAAAAATTTCTATTATCAGTTGATTCAGACGAT---AAAGAGGCACGCCGTT
TCCGACCAGCGAGAACGGGTGGAATAAAGTCATCT---------TCTTCGCCTTCATTCTCGTCTGTCCATGATTCCTCG
AGAGTGGGAACGGGGGACGGAGTGCGA------------GAACGACTGGGAGATGGGTACGAAGCAAAAATGGTGTGTGT
CTTCTGGGCCTGCCTGTCAAGCGCTCTCTGGATTCGCCGCATCTCTTTCTCTTCCTCGCGTCGTTTTTTTCCCTCTTGTG
TACGCTCCTTCTTTTCCCGCTCCAATCGTAATCTGTCCTCCTCTGTCATATCCTTAACTACTGCGTCAAGGTCACCTGCA
AGCGCACTTCTGGTAAAAGTAGAGGCATAAAGATCATGTGTAGCAGCCTTCATCTGCTGGAAGTCATGGAAGATTGCGGG
TGCAAGAACACGGGTAGGGTCTTCATTGACCAGTGCACGAGAAGCGGCATCAATAGTGTCAGCTCGGCAGTTGTTGAAGT
ATTTGCGAGAAATCATCGTCCAGCCGATGCGACGGCGAGCGCTGATGAACCAGGCAGCGACGGAATTCATGGAACATCCA
GAGCTCCTGGCAATATTTTCCTTCAAATCAGAAGTCGGGTAGGGATTATGAATATTGGCGAGCAGCCATTTGTAGGCTGG
TTCGATAAACGGTGGTAAA------GAAGACTCCGGTGTCTGTGAA------TGTACTGTGGGCATTGAT---GGAGGCG
AGATGGTAACACGCTTGAAACGATCCAGAATAGTCTCCACACCAGTAAGAAATTGGTTCCTTGATTCTTCTTGTGATTTG
TGTAAGTCAGAAAAGCAACTTGTTATAATATCAATCCTTGAAGCTACCACGTTGGCAAGTGATATAGTGTCGTCGGATAG
TTCTCCTGTGGCAAGACAGCTGGAAAAGTCTGCGTACAATGAATTCCATGATGACCTGAATGACATCAAGGACTCGGATT
GATCATCACGCGAGAAAGAATCAATCAGGGCATCCTCTGCTTGTAGGAGGCGTTGTCGTA------TGTCATTGTCCATC
CTATA-------------ATGTTTGATGT-------------------------TGAAG-----------AGGTGAGATG
AG------AATCATG-------AATGGTCC-----------------------------CA--GGTTGCCGTGAGC--TA
TGTA----------TGT---------------A---TA---------------TATTTGTTTGATTG----------AAT
TG---GACAATGCGGAACTTCA---------ATT----------------------------------------------
TCAATCCCAAAATATCAACAAACACATCAATAATT-----------------------GAATAGACA-------------
TCTCA-----------TTGTCCATC--------------AG-------ATA-CT--------------------------
--TCAAC-------CCGGTCACGATTGAATAT------------TGA----ATGCTGATTGTA-----------------
--CCACTCGCA--------TCCAAAAAT------------------CCAA----TGGT-CGGG-----------ACAACT
TCCTTCGAG---------ATTCTGAAGCGAATCGCACAACGTGCACAAGA------------ATGCATCACTC------A
TC------CCTCTATTTTGGCA------TCGTCG-CGCTCGCTT---------GCATCTCAA------TC---------T
CCTCTACAAACATG---T---ATTG------CCAATGTTTCCCTTCCCGACCCACCCTCAATGCAAGCTGCTCTCGTGGC
TGCTGGTGCTCGTCCTGACATTGCACTAGCAATGGACCAAGCATATCTGAAAAGGGCTGCTGAATTGCGAGCTTTTTGTA
CCCCAACCATAGCACTTGTATGCTCAAATCAGGCACAGTATCCGTCCAAATTTCGCTATGTCACCGAACAAAAAGTCCAG
TCCGTTTTCACCGATCTATATCTCCGACAGCTTGCTGCTTGGAGAGATGAGTCCGTTGCCCTGTATCTCAAACATCCATC
TACGA------GTAACAATGCACGGCCTTCAAATGG---C---ACACCAAAGTTTAATATCGTATGTCCAATATCCTGC-
------TTTCGTTT-GTACATCCCTGTTTAATTCATTCGC------TTATCTTCTAATAGGAATATGTTCCGTTACTGGA
ACATTTCTTCGCAGAGAACCCATTTCCAACTCATGCTGACAAGGTTTTTCTCGCAAAAAAATCAGCAATGACGCATCGTC
AAATTCATGTTTGGGTACGCGAATTTATCG-G----T-ATACA-TCAGGTCTTGATGTTGATAATTCC---CAGTTTCAA
AACAGGCGCAACAGAATGAAGAAAGAAGGTATAGTCTTAAGAAAGAAAGCAGTGACCGAGGGCGCCACTCTTCCATTGGA
TAACCTGTACCAGCGCATGGAGAAATTTATTGTACC---AGA---AGAGAGGAAGAAGCCCGCATCGCCTCCCAGTCCTC
CGCATTTTCCTACGACGCAAAGAGACGAGATGGTAAGTGT-AACA-TCTTCCTTCACC---TCCA-TTTTATTCACAATG
CTGCATATTATAGATGTCCATCGCAGACAACCGTTACAACCCACTCGAACCTCTGGCACCCTTGCACGCGTTTCCATCGT
TGTATCCCCCTTCATGCTCGTATGATCCCTTTCCATCGAAGAATGGTGTGACGAATTTCGGTGCACCAATATGGCTCCGG
CGACCAATGGCCACAATTGTTCGACGTCCTACATTGGACATTGATGGGCTCGTGGATTGCTTCTCGAGGATAAACATACT
GGATGATTCTGGTCCGCGTTCACGCAGCAGCGTCGATTCGTTTGCAGCTGTAGCTGCCATCACGGTTATACCCCTCCCTG
CCCCTTTGCCTGCCCTCATTCTGCGGACAGCTAAGCATATCGCGCCCATCCGTGCTCCCCTACTTGCCATTCCTGCCACT
GCATCTCGTCGCCATGTCTTCGACACTCCCAGTCCCCAATCAAGACCTATTACACTGGTGCCAGCCCCAACCCCCGAGAT
CCCAAGAGGGCAGAAGGCCCGCCGGCGGAAAATGGTACCATTGCCAAAACGCATACCCCACGGGAGCCCAGTTTCTCACC
GGGGTGTCACGCCAGCCATTTCAGAGGCATCTGTTGCCTCACCATCACTATCGTCGACCTCGCGTTCGTCTTCACTCGGG
TCTGAGAGTTCCTCGCAGAGCCGCTTGTTCTCAAGCGCGAACTCCACGTCAAGCAGTTCTTCTGACATCATGACGCCACC
TCCATCATTCCCCTCACCTCCAATGCAACTCGCTTCTCCTGCAGCATCATTATTCAATCTTTCTTCAAATATGACCGATC
TGTTTGGCGATGCTTTGGAAAGCATTCCCTCTCCAGCCGAGGGACTTCAGCTTGACTTTAATTCAAGCATCTTCGGGAAT
GAGCACATCCTGAAGTCGCCGGCGTTCGACTTCTCCTTCGGTGCGGCCCCAGCAGCGAATCCTGTTCGCGCACCGTCATG
A
>UH-Slu-B6_allele2 (reversed)
CTGAGGTACGGTGGTGGGAGGGATCCGTGGTTGATGCTCAGCGCATTACTTGATGCACCTGAGCTAGAAATCGGCGACGC
AGAAGCAATGCGGGAAGTCGGTAGTTGGAGGATGGAAGATGGAGTCGTTCCAGAAAGAC-----------ATTAGGAT-T
TATGGTACATGAGCCT-ATTCA-CCACTGCATTT--------------AGACTAGGTCC---------------------
-------------------------------------------------------------------ACA--GCAGGAAT
TACAACAC-AGAT--TTCTTTTGTT----TGATTC----CGGTACATACAAAG--------CG-ATTGTAAAG-CGAAAG
AAA----ACATGTAA--CAGGT---------------TA----TCA-ACAA-GGGATG--AGTGCCATATGTGATGTATG
TATATGA-TGTAGGG-----TAT-ATTATGCAAT----ATGCA------------------CGATGATATG---ATATGA
ATA--AAATTACT--TATGTCTTGATAGGCCGCA----------------------------------------------
----TAAC--ATATAC-AGA---CAGCGT-GAAC------GATGAGAGCT----TATCG--GCAATCATCTAACTC--GG
GATTCAGCATACAAAG-CAACCAAAAAAGA--ACAAGAACACTTACACAAACACCCCTAGGTCCTGCTCCAATAATCGCG
TTTGTTCTCTTAGAAGTTGAAGTTGCTCTAGCTTCGCCAAGCGAGCACAATCAGCAAGTGAGGGAGGCTGTGGTTGTG--
----------GATGAGTGTATAACAGCGGAGGGAGCTGGAGCGCAGAAAGATCAATCTCTGGTAATAGCTGTGAAAAATC
GTCACAAGATGCTGACAGTGAGAAT------TGATTAATGTCGGACAGGA---AGGGTTGTTCA---GAGTTAAAGAGAT
CTGTCCAGCTGAAATGTTCCAAAGGAGCAAGA---TCATTGAGG------------TCGGCTGACGGCTGGAAGGTGGT-
--GTCAATTGCTGTGGAAGCTCCAACTTCCTCGAGAGAATAA---TTAGGAGTAATTGAAGATATTGCGTTGAAGAAGTT
GAAATTGTCAAGTTCGCCTAGATC---TGCAGTAGCTG------GTGCGTGGGAGGTAATTTCCACTTTTGCCAATTTTG
CCTC-AGATGATGCGACTGT--------CCAGC-AATCA---GTGAG---GGT-AATGTAGGAT---------ATATATA
ATGGTGCAA-ACGTACGATCTACCAGAGCGGACTGGATGCAGTTTTGTTG------GAAGGGTTGGTCGATGGGGCTTAT
TTGGGTGTCAGGGAATGTATATCCGTTGAAGACTTCAATGTCAACGGGGGCAAACTGATCGAAACTAAAGTTCTCAACTG
GACCAGGAATCTCGAAGAAATTC---------GTCTGGAACCAGTCATCAATGCCTCGCTCGGGGGGTACCAATGCTGTC
GGAAGAGGATCAGACACAGTATGAATGCGAGGTCCAACATGGAGGCCTTTCGGACGCTTGGGTACAGCGTGAGAATCAGC
------GTCTGATAGCC------TTCGCTTCCGTGAAGACCCTGAAGATGACTGAGGTG---CAATTAT---TTGGACCT
CAT---C---ACTACCACCCA---GTTCATCGCGTCTTGATGGGAGCGATGGCAAGGCGGAACTATCCACAAAGGGGGTC
GGGACCTTCGCACTAGATCTGGAA----ATGACGATCAGTGGGTAGTTGGCCCAATGC-----ATGATGAT-GCTTACCG
AAGGCGTTTCATCGGACGAACTGCACATGAAAAATTTCTATTATCAGTTGATTCAGACGAT---AAAGAGGCACGCCGTT
TCCGACCAGCGAGAACGGGTGGAATAAAGTCATCT---------TCTTCGCCTTCATTCTCGTCTGTCCATGATTCCTCG
AGAGTGGGAACGGGGGACGGAGTGCGA------------GAACGACTGGGAGATGGGTACGAAGCAAAAATGGTGTGTGT
CTTCTGGGCCTGCCTGTCAAGCGCTCTCTGGATTCGCCGCATCTCTTTCTCTTCCTCGCGTCGTTTTTTTCCCTCTTGTG
TACGCTCCTTCTTTTCCCGCTCCAATCGTAATCTGTCCTCCTCTGTCATATCCTTAACTACTGCGTCAAGGTCACCTGCA
AGCGCACTTCTGGTAAAAGTAGAGGCATAAAGATCATGTGTAGCAGCCTTCATCTGCTGGAAGTCATGGAAGATTGCGGG
TGCAAGAACACGGGTAGGGTCTTCATTGACCAGTGCACGAGAAGCGGCATCAATAGTGTCAGCTCGGCAGTTGTTGAAGT
ATTTGCGAGAAATCATCGTCCAGCCGATGCGACGGCGAGCGCTGATGAACCAGGCAGCGACGGAATTCATGGAACATCCA
GAGCTCCTGGCAATATTTTCCTTCAAATCAGAAGTCGGGTAGGGATTATGAATATTGGCGAGCAGCCATTTGTAGGCTGG
TTCGATAAACGGTGGTAAA------GAAGACTCCGGTGTCTGTGAA------TGTACTGTGGGCATTGAT---GGAGGCG
AGATGGTAACACGCTTGAAACGATCCAGAATAGTCTCCACACCAGTAAGAAATTGGTTCCTTGATTCTTCTTGTGATTTG
TGTAAGTCAGAAAAGCAACTTGTTATAATATCAATCCTTGAAGCTACCACGTTGGCAAGTGATATAGTGTCGTCGGATAG
TTCTCCTGTGGCAAGACAGCTGGAAAAGTCTGCGTACAATGAATTCCATGATGACCTGAATGACATCAAGGACTCGGATT
GATCATCACGCGAGAAAGAATCAATCAGGGCATCCTCTGCTTGTAGGAGGCGTTGTCGTA------TGTCATTGTCCATC
CTATA-------------ATGTTTGATGT-------------------------TGAAG-----------AGGTGAGATG
AG------AATCATG-------AATGGTCC-----------------------------CA--GGTTGCCGTGAGC--TA
TGTA----------TGT---------------A---TA---------------TATTTGTTTGATTG----------AAT
TG---GACAATGCGGAACTTCA---------ATT----------------------------------------------
TCAATCCCAAAATATCAACAAACACATCAATAATT-----------------------GAATAGACA-------------
TCTCA-----------TTGTCCATC--------------AG-------ATA-CT--------------------------
--TCAAC-------CCGGTCACGATTGAATAT------------TGA----ATGCTGATTGTA-----------------
--CCACTCGCA--------TCCAAAAAT------------------CCAA----TGGT-CGGG-----------ACAACT
TCCTTCGAG---------ATTCTGAAGCGAATCGCACAACGTGCACAAGA------------ATGCATCACTC------A
TC------CCTCTATTTTGGCA------TCGTCG-CGCTCGCTT---------GCATCTCAA------TC---------T
CCTCTACAAACATG---T---ATTG------CCAATGTTTCCCTTCCCGACCCACCCTCAATGCAAGCTGCTCTCGTGGC
TGCTGGTGCTCGTCCTGACATTGCACTAGCAATGGACCAAGCATATCTGAAAAGGGCTGCTGAATTGCGAGCTTTTTGTA
CCCCAACCATAGCACTTGTATGCTCAAATCAGGCACAGTATCCGTCCAAATTTCGCTATGTCACCGAACAAAAAGTCCAG
TCCGTTTTCACCGATCTATATCTCCGACAGCTTGCTGCTTGGAGAGATGAGTCCGTTGCCCTGTATCTCAAACATCCATC
TACGA------GTAACAATGCACGGCCTTCAAATGG---C---ACACCAAAGTTTAATATCGTATGTCCAATATCCTGC-
------TTTCGTTT-GTACATCCCTGTTTAATTCATTCGC------TTATCTTCTAATAGGAATATGTTCCGTTACTGGA
ACATTTCTTCGCAGAGAACCCATTTCCAACTCATGCTGACAAGGTTTTTCTCGCAAAAAAATCAGCAATGACGCATCGTC
AAATTCATGTTTGGGTACGCGAATTTATCG-G----T-ATACA-TCAGGTCTTGATGTTGATAATTCC---CAGTTTCAA
AACAGGCGCAACAGAATGAAGAAAGAAGGTATAGTCTTAAGAAAGAAAGCAGTGACCGAGGGCGCCACTCTTCCATTGGA
TAACCTGTACCAGCGCATGGAGAAATTTATTGTACC---AGA---AGAGAGGAAGAAGCCCGCATCGCCTCCCAGTCCTC
CGCATTTTCCTACGACGCAAAGAGACGAGATGGTAAGTGT-AACA-TCTTCCTTCACC---TCCA-TTTTATTCACAATG
CTGCATATTATAGATGTCCATCGCAGACAACCGTTACAACCCACTCGAACCTCTGGCACCCTTGCACGCGTTTCCATCGT
TGTATCCCCCTTCATGCTCGTATGATCCCTTTCCATCGAAGAATGGTGTGACGAATTTCGGTGCACCAATATGGCTCCGG
CGACCAATGGCCACAATTGTTCGACGTCCTACATTGGACATTGATGGGCTCGTGGATTGCTTCTCGAGGATAAACATACT
GGATGATTCTGGTCCGCGTTCACGCAGCAGCGTCGATTCGTTTGCAGCTGTAGCTGCCATCACGGTTATACCCCTCCCTG
CCCCTTTGCCTGCCCTCATTCTGCGGACAGCTAAGCATATCGCGCCCATCCGTGCTCCCCTACTTGCCATTCCTGCCACT
GCATCTCGTCGCCATGTCTTCGACACTCCCAGTCCCCAATCAAGACCTATTACACTGGTGCCAGCCCCAACCCCCGAGAT
CCCAAGAGGGCAGAAGGCCCGCCGGCGGAAAATGGTACCATTGCCAAAACGCATACCCCACGGGAGCCCAGTTTCTCACC
GGGGTGTCACGCCAGCCATTTCAGAGGCATCTGTTGCCTCACCATCACTATCGTCGACCTCGCGTTCGTCTTCACTCGGG
TCTGAGAGTTCCTCGCAGAGCCGCTTGTTCTCAAGCGCGAACTCCACGTCAAGCAGTTCTTCTGACATCATGACGCCACC
TCCATCATTCCCCTCACCTCCAATGCAACTCGCTTCTCCTGCAGCATCATTATTCAATCTTTCTTCAAATATGACCGATC
TGTTTGGCGATGCTTTGGAAAGCATTCCCTCTCCAGCCGAGGGACTTCAGCTTGACTTTAATTCAAGCATCTTCGGGAAT
GAGCACATCCTGAAGTCGCCGGCGTTCGACTTCTCCTTCGGTGCGGCCCCAGCAGCGAATCCTGTTCGCGCACCGTCATG
A
>UH-Slu-LM5_allele2
CTGAGGTACGGTGGTGGGAGGGATCCGTGGTTGATGCTCAGCGCATTACTTGATGCACCTGAGCTAGAAATCGGCGACGC
AGAAGCAATGCGGGAAGTCGGTAGTTGGAGGATGGAAGATGGAGTCGTTCCAGAAAGAC-----------ATTAGGAT-T
TATGGTACATGAGCCT-ATTCA-CCACTGCATTT--------------AGACTAGGTCC---------------------
-------------------------------------------------------------------ACA--GCAGGAAT
TACAACAC-AGAT--TTCTTTTGTT----TGATTC----CGGTACATACAAAG--------CG-ATTGTAAAG-CGAAAG
AAA----ACATGTAA--CAGGT---------------TA----TCA-ACAA-GGGATG--AGTGCCATATGTGATGTATG
TATATGA-TGTAGGG-----TAT-ATTATGCAAT----ATGCA------------------CGATGATATG---ATATGA
ATA--AAATTACT--TATGTCTTGATAGGCCGCA----------------------------------------------
----TAAC--ATATAC-AGA---CAGCGT-GAAC------GATGAGAGCT----TATCG--GCAATCATCTAACTC--GG
GATTCAGCATACAAAG-CAACCAAAAAAGA--ACAAGAACACTTACACAAACACCCCTAGGTCCTGCTCCAATAATCGCG
TTTGTTCTCTTAGAAGTTGAAGTTGCTCTAGCTTCGCCAAGCGAGCACAATCAGCAAGTGAGGGAGGCTGTGGTTGTG--
----------GATGAGTGTATAACAGCGGAGGGAGCTGGAGCGCAGAAAGATCAATCTCTGGTAATAGCTGTGAAAAATC
GTCACAAGATGCTGACAGTGAGAAT------TGATTAATGTCGGACAGGA---AGGGTTGTTCA---GAGTTAAAGAGAT
CTGTCCAGCTGAAATGTTCCAAAGGAGCAAGA---TCATTGAGG------------TCGGCTGACGGCTGGAAGGTGGT-
--GTCAATTGCTGTGGAAGCTCCAACTTCCTCGAGAGAATAA---TTAGGAGTAATTGAAGATATTGCGTTGAAGAAGTT
GAAATTGTCAAGTTCGCCTAGATC---TGCAGTAGCTG------GTGCGTGGGAGGTAATTTCCACTTTTGCCAATTTTG
CCTC-AGATGATGCGACTGT--------CCAGC-AATCA---GTGAG---GGT-AATGTAGGAT---------ATATATA
ATGGTGCAA-ACGTACGATCTACCAGAGCGGACTGGATGCAGTTTTGTTG------GAAGGGTTGGTCGATGGGGCTTAT
TTGGGTGTCAGGGAATGTATATCCGTTGAAGACTTCAATGTCAACGGGGGCAAACTGATCGAAACTAAAGTTCTCAACTG
GACCAGGAATCTCGAAGAAATTC---------GTCTGGAACCAGTCATCAATGCCTCGCTCGGGGGGTACCAATGCTGTC
GGAAGAGGATCAGACACAGTATGAATGCGAGGTCCAACATGGAGGCCTTTCGGACGCTTGGGTACAGCGTGAGAATCAGC
------GTCTGATAGCC------TTCGCTTCCGTGAAGACCCTGAAGATGACTGAGGTG---CAATTAT---TTGGACCT
CAT---C---ACTACCACCCA---GTTCATCGCGTCTTGATGGGAGCGATGGCAAGGCGGAACTATCCACAAAGGGGGTC
GGGACCTTCGCACTAGATCTGGAA----ATGACGATCAGTGGGTAGTTGGCCCAATGC-----ATGATGAT-GCTTACCG
AAGGCGTTTCATCGGACGAACTGCACATGAAAAATTTCTATTATCAGTTGATTCAGACGAT---AAAGAGGCACGCCGTT
TCCGACCAGCGAGAACGGGTGGAATAAAGTCATCT---------TCTTCGCCTTCATTCTCGTCTGTCCATGATTCCTCG
AGAGTGGGAACGGGGGACGGAGTGCGA------------GAACGACTGGGAGATGGGTACGAAGCAAAAATGGTGTGTGT
CTTCTGGGCCTGCCTGTCAAGCGCTCTCTGGATTCGCCGCATCTCTTTCTCTTCCTCGCGTCGTTTTTTTCCCTCTTGTG
TACGCTCCTTCTTTTCCCGCTCCAATCGTAATCTGTCCTCCTCTGTCATATCCTTAACTACTGCGTCAAGGTCACCTGCA
AGCGCACTTCTGGTAAAAGTAGAGGCATAAAGATCATGTGTAGCAGCCTTCATCTGCTGGAAGTCATGGAAGATTGCGGG
TGCAAGAACACGGGTAGGGTCTTCATTGACCAGTGCACGAGAAGCGGCATCAATAGTGTCAGCTCGGCAGTTGTTGAAGT
ATTTGCGAGAAATCATCGTCCAGCCGATGCGACGGCGAGCGCTGATGAACCAGGCAGCGACGGAATTCATGGAACATCCA
GAGCTCCTGGCAATATTTTCCTTCAAATCAGAAGTCGGGTAGGGATTATGAATATTGGCGAGCAGCCATTTGTAGGCTGG
TTCGATAAACGGTGGTAAA------GAAGACTCCGGTGTCTGTGAA------TGTACTGTGGGCATTGAT---GGAGGCG
AGATGGTAACACGCTTGAAACGATCCAGAATAGTCTCCACACCAGTAAGAAATTGGTTCCTTGATTCTTCTTGTGATTTG
TGTAAGTCAGAAAAGCAACTTGTTATAATATCAATCCTTGAAGCTACCACGTTGGCAAGTGATATAGTGTCGTCGGATAG
TTCTCCTGTGGCAAGACAGCTGGAAAAGTCTGCGTACAATGAATTCCATGATGACCTGAATGACATCAAGGACTCGGATT
GATCATCACGCGAGAAAGAATCAATCAGGGCATCCTCTGCTTGTAGGAGGCGTTGTCGTA------TGTCATTGTCCATC
CTATA-------------ATGTTTGATGT-------------------------TGAAG-----------AGGTGAGATG
AG------AATCATG-------AATGGTCC-----------------------------CA--GGTTGCCGTGAGC--TA
TGTA----------TGT---------------A---TA---------------TATTTGTTTGATTG----------AAT
TG---GACAATGCGGAACTTCA---------ATT----------------------------------------------
TCAATCCCAAAATATCAACAAACACATCAATAATT-----------------------GAATAGACA-------------
TCTCA-----------TTGTCCATC--------------AG-------ATA-CT--------------------------
--TCAAC-------CCGGTCACGATTGAATAT------------TGA----ATGCTGATTGTA-----------------
--CCACTCGCA--------TCCAAAAAT------------------CCAA----TGGT-CGGG-----------ACAACT
TCCTTCGAG---------ATTCTGAAGCGAATCGCACAACGTGCACAAGA------------ATGCATCACTC------A
TC------CCTCTATTTTGGCA------TCGTCG-CGCTCGCTT---------GCATCTCAA------TC---------T
CCTCTACAAACATG---T---ATTG------CCAATGTTTCCCTTCCCGACCCACCCTCAATGCAAGCTGCTCTCGTGGC
TGCTGGTGCTCGTCCTGACATTGCACTAGCAATGGACCAAGCATATCTGAAAAGGGCTGCTGAATTGCGAGCTTTTTGTA
CCCCAACCATAGCACTTGTATGCTCAAATCAGGCACAGTATCCGTCCAAATTTCGCTATGTCACCGAACAAAAAGTCCAG
TCCGTTTTCACCGATCTATATCTCCGACAGCTTGCTGCTTGGAGAGATGAGTCCGTTGCCCTGTATCTCAAACATCCATC
TACGA------GTAACAATGCACGGCCTTCAAATGG---C---ACACCAAAGTTTAATATCGTATGTCCAATATCCTGC-
------TTTCGTTT-GTACATCCCTGTTTAATTCATTCGC------TTATCTTCTAATAGGAATATGTTCCGTTACTGGA
ACATTTCTTCGCAGAGAACCCATTTCCAACTCATGCTGACAAGGTTTTTCTCGCAAAAAAATCAGCAATGACGCATCGTC
AAATTCATGTTTGGGTACGCGAATTTATCG-G----T-ATACA-TCAGGTCTTGATGTTGATAATTCC---CAGTTTCAA
AACAGGCGCAACAGAATGAAGAAAGAAGGTATAGTCTTAAGAAAGAAAGCAGTGACCGAGGGCGCCACTCTTCCATTGGA
TAACCTGTACCAGCGCATGGAGAAATTTATTGTACC---AGA---AGAGAGGAAGAAGCCCGCATCGCCTCCCAGTCCTC
CGCATTTTCCTACGACGCAAAGAGACGAGATGGTAAGTGT-AACA-TCTTCCTTCACC---TCCA-TTTTATTCACAATG
CTGCATATTATAGATGTCCATCGCAGACAACCGTTACAACCCACTCGAACCTCTGGCACCCTTGCACGCGTTTCCATCGT
TGTATCCCCCTTCATGCTCGTATGATCCCTTTCCATCGAAGAATGGTGTGACGAATTTCGGTGCACCAATATGGCTCCGG
CGACCAATGGCCACAATTGTTCGACGTCCTACATTGGACATTGATGGGCTCGTGGATTGCTTCTCGAGGATAAACATACT
GGATGATTCTGGTCCGCGTTCACGCAGCAGCGTCGATTCGTTTGCAGCTGTAGCTGCCATCACGGTTATACCCCTCCCTG
CCCCTTTGCCTGCCCTCATTCTGCGGACAGCTAAGCATATCGCGCCCATCCGTGCTCCCCTACTTGCCATTCCTGCCACT
GCATCTCGTCGCCATGTCTTCGACACTCCCAGTCCCCAATCAAGACCTATTACACTGGTGCCAGCCCCAACCCCCGAGAT
CCCAAGAGGGCAGAAGGCCCGCCGGCGGAAAATGGTACCATTGCCAAAACGCATACCCCACGGGAGCCCAGTTTCTCACC
GGGGTGTCACGCCAGCCATTTCAGAGGCATCTGTTGCCTCACCATCACTATCGTCGACCTCGCGTTCGTCTTCACTCGGG
TCTGAGAGTTCCTCGCAGAGCCGCTTGTTCTCAAGCGCGAACTCCACGTCAAGCAGTTCTTCTGACATCATGACGCCACC
TCCATCATTCCCCTCACCTCCAATGCAACTCGCTTCTCCTGCAGCATCATTATTCAATCTTTCTTCAAATATGACCGATC
TGTTTGGCGATGCTTTGGAAAGCATTCCCTCTCCAGCCGAGGGACTTCAGCTTGACTTTAATTCAAGCATCTTCGGGAAT
GAGCACATCCTGAAGTCGCCGGCGTTCGACTTCTCCTTCGGTGCGGCCCCAGCAGCGAATCCTGTTCGCGCACCGTCATG
A
>MES2172_allele1
CTGAGGTACGGTGGTGGGAGGGATCCGTGGTTGATGCTCAGCGCATTACTTGATGCACCTGAGCTAGAAATCGGCGACGC
AGAAGCAATGCGGGAAGTCGGTAGTTGGAGGATGGAAGATGGAGTCGTTCCAGAAAGAC-----------ATTAGGAT-T
TATGGTACATGAGCCT-ATTCA-CCACTGCATTT--------------AGACTAGGTCC---------------------
-------------------------------------------------------------------ACA--GCAGGAAT
TACAACAC-AGAT--TTCTTTTGTT----TGATTC----CGGTACATACAAAG--------CG-ATTGTAAAG-CGAAAG
AAA----ACATGTAA--CAGGT---------------TA----TCA-ACAA-GGGATG--AGTGCCATATGTGATGTATG
TATATGA-TGTAGGG-----TAT-ATTATGCAAT----ATGCA------------------CGATGATATG---ATATGA
ATA--AAATTACT--TATGTCTTGATAGGCCGCA----------------------------------------------
----TAAC--ATATAC-AGA---CAGCGT-GAAC------GATGAGAGCT----TATCG--GCAATCATCTAACTC--GG
GATTCAGCATACAAAG-CAACCAAAAAAGA--ACAAGAACACTTACACAAACACCCCTAGGTCCTGCTCCAATAATCGCG
TTTGTTCTCTTAGAAGTTGAAGTTGCTCTAGCTTCGCCAAGCGAGCACAATCAGCAAGTGAGGGAGGCTGTGGTTGTG--
----------GATGAGTGTATAACAGCGGAGGGAGCTGGAGCGCAGAAAGATCAATCTCTGGTAATAGCTGTGAAAAATC
GTCACAAGATGCTGACAGTGAGAAT------TGATTAATGTCGGACAGGA---AGGGTTGTTCA---GAGTTAAAGAGAT
CTGTCCAGCTGAAATGTTCCAAAGGAGCAAGA---TCATTGAGG------------TCGGCTGACGGCTGGAAGGTGGT-
--GTCAATTGCTGTGGAAGCTCCAACTTCCTCGAGAGAATAA---TTAGGAGTAATTGAAGATATTGCGTTGAAGAAGTT
GAAATTGTCAAGTTCGCCTAGATC---TGCAGTAGCTG------GTGCGTGGGAGGTAATTTCCACTTTTGCCAATTTTG
CCTC-AGATGATGCGACTGT--------CCAGC-AATCA---GTGAG---GGT-AATGTAGGAT---------ATATATA
ATGGTGCAA-ACGTACGATCTACCAGAGCGGACTGGATGCAGTTTTGTTG------GAAGGGTTGGTCGATGGGGCTTAT
TTGGGTGTCAGGGAATGTATATCCGTTGAAGACTTCAATGTCAACGGGGGCAAACTGATCGAAACTAAAGTTCTCAACTG
GACCAGGAATCTCGAAGAAATTC---------GTCTGGAACCAGTCATCAATGCCTCGCTCGGGGGGTACCAATGCTGTC
GGAAGAGGATCAGACACAGTATGAATGCGAGGTCCAACATGGAGGCCTTTCGGACGCTTGGGTACAGCGTGAGAATCAGC
------GTCTGATAGCC------TTCGCTTCCGTGAAGACCCTGAAGATGACTGAGGTG---CAATTAT---TTGGACCT
CAT---C---ACTACCACCCA---GTTCATCGCGTCTTGATGGGAGCGATGGCAAGGCGGAACTATCCACAAAGGGGGTC
GGGACCTTCGCACTAGATCTGGAA----ATGACGATCAGTGGGTAGTTGGCCCAATGC-----ATGATGAT-GCTTACCG
AAGGCGTTTCATCGGACGAACTGCACATGAAAAATTTCTATTATCAGTTGATTCAGACGAT---AAAGAGGCACGCCGTT
TCCGACCAGCGAGAACGGGTGGAATAAAGTCATCT---------TCTTCGCCTTCATTCTCGTCTGTCCATGATTCCTCG
AGAGTGGGAACGGGGGACGGAGTGCGA------------GAACGACTGGGAGATGGGTACGAAGCAAAAATGGTGTGTGT
CTTCTGGGCCTGCCTGTCAAGCGCTCTCTGGATTCGCCGCATCTCTTTCTCTTCCTCGCGTCGTTTTTTTCCCTCTTGTG
TACGCTCCTTCTTTTCCCGCTCCAATCGTAATCTGTCCTCCTCTGTCATATCCTTAACTACTGCGTCAAGGTCACCTGCA
AGCGCACTTCTGGTAAAAGTAGAGGCATAAAGATCATGTGTAGCAGCCTTCATCTGCTGGAAGTCATGGAAGATTGCGGG
TGCAAGAACACGGGTAGGGTCTTCATTGACCAGTGCACGAGAAGCGGCATCAATAGTGTCAGCTCGGCAGTTGTTGAAGT
ATTTGCGAGAAATCATCGTCCAGCCGATGCGACGGCGAGCGCTGATGAACCAGGCAGCGACGGAATTCATGGAACATCCA
GAGCTCCTGGCAATATTTTCCTTCAAATCAGAAGTCGGGTAGGGATTATGAATATTGGCGAGCAGCCATTTGTAGGCTGG
TTCGATAAACGGTGGTAAA------GAAGACTCCGGTGTCTGTGAA------TGTACTGTGGGCATTGAT---GGAGGCG
AGATGGTAACACGCTTGAAACGATCCAGAATAGTCTCCACACCAGTAAGAAATTGGTTCCTTGATTCTTCTTGTGATTTG
TGTAAGTCAGAAAAGCAACTTGTTATAATATCAATCCTTGAAGCTACCACGTTGGCAAGTGATATAGTGTCGTCGGATAG
TTCTCCTGTGGCAAGACAGCTGGAAAAGTCTGCGTACAATGAATTCCATGATGACCTGAATGACATCAAGGACTCGGATT
GATCATCACGCGAGAAAGAATCAATCAGGGCATCCTCTGCTTGTAGGAGGCGTTGTCGTA------TGTCATTGTCCATC
CTATA-------------ATGTTTGATGT-------------------------TGAAG-----------AGGTGAGATG
GG------AATCATG-------AATGGTCC-----------------------------CA--GGTTGCCGTGAGC--TA
TGTA----------TGT---------------A---TA---------------TATTTGTTTGATTG----------AAT
TG---GACAATGCGGAACTTCA---------ATT----------------------------------------------
TCAATCCCAAAATATCAACAAACACATCAATAATT-----------------------GAATAGACA-------------
TCTCA-----------TTGTCCATC--------------AG-------ATA-CT--------------------------
--TCAAC-------CCGGTCACGATTGAATAT------------TGA----ATGCTGATTGTA-----------------
--CCACTCGCA--------TCCAAAAAT------------------CCAA----TGGT-CGGG-----------ACAACT
TCCTTCGAG---------ATTCTGAAGCGAATCGCACAACGTGCACAAGA------------ATGCATCACTC------A
TC------CCTCTATTTTGGCA------TCGTCG-CGCTCGCTT---------GCATCTCAA------TC---------T
CCTCTACAAACATG---T---ATTG------CCAATGTTTCCCTTCCCGACCCACCCTCAATGCAAGCTGCTCTCGTGGC
TGCTGGTGCTCGTCCTGACATTGCACTAGCAATGGACCAAGCATATCTGAAAAGGGCTGCTGAATTGCGAGCTTTTTGTA
CCCCAACCATAGCACTTGTATGCTCAAATCAGGCACAGTATCCGTCCAAATTTCGCTATGTCACCGAACAAAAAGTCCAG
TCCGTTTTCACCGATCTATATCTCCGACAGCTTGCTGCTTGGAGAGATGAGTCCGTTGCCCTGTATCTCAAACATCCATC
TACGA------GTAACAATGCACGGCCTTCAAATGG---C---ACACCAAAGTTTAATATCGTATGTCCAATATCCTGC-
------TTTCGTTT-GTACATCCCTGTTTAATTCATTCGC------TTATCTTCTAATAGGAATATGTTCCGTTACTGGA
ACATTTCTTCGCAGAGAACCCATTTCCAACTCATGCTGACAAGGTTTTTCTCGCAAAAAAATCAGCAATGACGCATCGTC
AAATTCATGTTTGGGTACGCGAATTTATCG-G----T-ATACA-TCAGGTCTTGATGTTGATAATTCC---CAGTTTCAA
AACAGGCGCAACAGAATGAAGAAAGAAGGTATAGTCTTAAGAAAGAAAGCAGTGACCGAGGGCGCCACTCTTCCATTGGA
TAACCTGTACCAGCGCATGGAGAAATTTATTGTACC---AGA---AGAGAGGAAGAAGCCCGCATCGCCTCCCAGTCCTC
CGCATTTTCCTACGACGCAAAGAGACGAGATGGTAAGTGT-AACA-TCTTCCTTCACC---TCCA-TTTTATTCACAATG
CTGCATATTATAGATGTCCATCGCAGACAACCGTTACAACCCACTCGAACCTCTGGCACCCTTGCACGCGTTTCCATCGT
TGTATCCCCCTTCATGCTCGTATGATCCCTTTCCATCGAAGAATGGTGTGACGAATTTCGGTGCACCAATATGGCTCCGG
CGACCAATGGCCACAATTGTTCGACGTCCTACATTGGACATTGATGGGCTCGTGGATTGCTTCTCGAGGATAAACATACT
GGATGATTCTGGTCCGCGTTCACGCAGCAGCGTCGATTCGTTTGCAGCTGTAGCTGCCATCACGGTTATACCCCTCCCTG
CCCCTTTGCCTGCCCTCATTCTGCGGACAGCTAAGCATATCGCGCCCATCCGTGCTCCCCTACTTGCCATTCCTGCCACT
GCATCTCGTCGCCATGTCTTCGACACTCCCAGTCCCCAATCAAGACCTATTACACTGGTGCCAGCCCCAACCCCCGAGAT
CCCAAGAGGGCAGAAGGCCCGCCGGCGGAAAATGGTACCATTGCCAAAACGCATACCCCACGGGAGCCCAGTTTCTCACC
GGGGTGTCACGCCAGCCATTTCAGAGGCATCTGTTGCCTCACCATCACTATCGTCGACCTCGCGTTCGTCTTCACTCGGG
TCTGAGAGTTCCTCGCAGAGCCGCTTGTTCTCAAGCGCGAACTCCACGTCAAGCAGTTCTTCTGACATCATGACGCCACC
TCCATCATTCCCCTCACCTCCAATGCAACTCGCTTCTCCTGCAGCATCATTATTCAATCTTTCTTCAAATATGACCGATC
TGTTTGGCGATGCTTTGGAAAGCATTCCCTCTCCAGCCGAGGGACTTCAGCTTGACTTTAATTCAAGCATCTTCGGGAAT
GAGCACATCCTGAAGTCGCCGGCGTTCGACTTCTCCTTCGGTGCGGCCCCAGCAGCGAATCCTGTTCGCGCACCGTCATG
A
>BPL1211_allele1 (reversed)
CTGAGGTACGGTGGTGGGAGGGATCCGTGGTTGATGCTCAGCGCATTACTTGATGCACCTGAGCTAGAAATCGGCGACGC
AGAAGCAATGCGGGAAGTCGGTAGTTGGAGGATGGAAGATGGAGTCGTTCCAGAAAGAC-----------ATTAGGAT-T
TATGGTACATGAGCCT-ATTCA-CCACTGCATTT--------------AGACTAGGTCC---------------------
-------------------------------------------------------------------ACA--GCAGGAAT
TACAACAC-AGAT--TTCTTTTGTT----TGATTC----CGGTACATACAAAG--------CG-ATTGTAAAG-CGAAAG
AAA----ACATGTAA--CAGGT---------------TA----TCA-ACAA-GGGATG--AGTGCCATATGTGATGTATG
TATATGA-TGTAGGG-----TAT-ATTATGCAAT----ATGCA------------------CGATGATATG---ATATGA
ATA--AAATTACT--TATGTCTTGATAGGCCGCA----------------------------------------------
----TAAC--ATATAC-AGA---CAGCGT-GAAC------GATGAGAGCT----TATCG--GCAATCATCTAACTC--GG
GATTCAGCATACAAAG-CAACCAAAAAAGA--ACAAGAACACTTACACAAACACCCCTAGGTCCTGCTCCAATAATCGCG
TTTGTTCTCTTAGAAGTTGAAGTTGCTCTAGCTTCGCCAAGCGAGCACAATCAGCAAGTGAGGGAGGCTGTGGTTGTG--
----------GATGAGTGTATAACAGCGGAGGGAGCTGGAGCGCAGAAAGATCAATCTCTGGTAATAGCTGTGAAAAATC
GTCACAAGATGCTGACAGTGAGAAT------TGATTAATGTCGGACAGGA---AGGGTTGTTCA---GAGTTAAAGAGAT
CTGTCCAGCTGAAATGTTCCAAAGGAGCAAGA---TCATTGAGG------------TCGGCTGACGGCTGGAAGGTGGT-
--GTCAATTGCTGTGGAAGCTCCAACTTCCTCGAGAGAATAA---TTAGGAGTAATTGAAGATATTGCGTTGAAGAAGTT
GAAATTGTCAAGTTCGCCTAGATC---TGCAGTAGCTG------GTGCGTGGGAGGTAATTTCCACTTTTGCCAATTTTG
CCTC-AGATGATGCGACTGT--------CCAGC-AATCA---GTGAG---GGT-AATGTAGGAT---------ATATATA
ATGGTGCAA-ACGTACGATCTACCAGAGCGGACTGGATGCAGTTTTGTTG------GAAGGGTTGGTCGATGGGGCTTAT
TTGGGTGTCAGGGAATGTATATCCGTTGAAGACTTCAATGTCAACGGGGGCAAACTGATCGAAACTAAAGTTCTCAACTG
GACCAGGAATCTCGAAGAAATTC---------GTCTGGAACCAGTCATCAATGCCTCGCTCGGGGGGTACCAATGCTGTC
GGAAGAGGATCAGACACAGTATGAATGCGAGGTCCAACATGGAGGCCTTTCGGACGCTTGGGTACAGCGTGAGAATCAGC
------GTCTGATAGCC------TTCGCTTCCGTGAAGACCCTGAAGATGACTGAGGTG---CAATTAT---TTGGACCT
CAT---C---ACTACCACCCA---GTTCATCGCGTCTTGATGGGAGCGATGGCAAGGCGGAACTATCCACAAAGGGGGTC
GGGACCTTCGCACTAGATCTGGAA----ATGACGATCAGTGGGTAGTTGGCCCAATGC-----ATGATGAT-GCTTACCG
AAGGCGTTTCATCGGACGAACTGCACATGAAAAATTTCTATTATCAGTTGATTCAGACGAT---AAAGAGGCACGCCGTT
TCCGACCAGCGAGAACGGGTGGAATAAAGTCATCT---------TCTTCGCCTTCATTCTCGTCTGTCCATGATTCCTCG
AGAGTGGGAACGGGGGACGGAGTGCGA------------GAACGACTGGGAGATGGGTACGAAGCAAAAATGGTGTGTGT
CTTCTGGGCCTGCCTGTCAAGCGCTCTCTGGATTCGCCGCATCTCTTTCTCTTCCTCGCGTCGTTTTTTTCCCTCTTGTG
TACGCTCCTTCTTTTCCCGCTCCAATCGTAATCTGTCCTCCTCTGTCATATCCTTAACTACTGCGTCAAGGTCACCTGCA
AGCGCACTTCTGGTAAAAGTAGAGGCATAAAGATCATGTGTAGCAGCCTTCATCTGCTGGAAGTCATGGAAGATTGCGGG
TGCAAGAACACGGGTAGGGTCTTCATTGACCAGTGCACGAGAAGCGGCATCAATAGTGTCAGCTCGGCAGTTGTTGAAGT
ATTTGCGAGAAATCATCGTCCAGCCGATGCGACGGCGAGCGCTGATGAACCAGGCAGCGACGGAATTCATGGAACATCCA
GAGCTCCTGGCAATATTTTCCTTCAAATCAGAAGTCGGGTAGGGATTATGAATATTGGCGAGCAGCCATTTGTAGGCTGG
TTCGATAAACGGTGGTAAA------GAAGACTCCGGTGTCTGTGAA------TGTACTGTGGGCATTGAT---GGAGGCG
AGATGGTAACACGCTTGAAACGATCCAGAATAGTTTCCACACCAGTAAGAAATTGGTTCCTTGATTCTTCTTGTGATTTG
TGTAAGTCAGAAAAGCAACTTGTTATAATATCAATCCTTGAAGCTACCACGTTGGCAAGTGATATAGTGTCGTCGGATAG
TTCTCCTGTGGCAAGACAGCTGGAAAAGTCTGCGTACAATGAATTCCATGATGACCTGAATGACATCAAGGACTCGGATT
GATCATCACGCGAGAAAGAATCAATCAGGGCATCCTCTGCTTGTAGGAGGCGTTGTCGTA------TGTCATTGTCCATC
CTATA-------------ATGTTTGATGT-------------------------TGAAG-----------AGGTGAGATG
AG------AATCATG-------AATGGTCC-----------------------------CA--GGTTGCCGTGAGC--TA
TGTA----------TGT---------------A---TA---------------TATTTGTTTGATTG----------AAT
TG---GACAATGCGGAACTTCA---------ATT----------------------------------------------
TCAATCCCAAAATATCAACAAACACATCAATAATT-----------------------GAATAGACA-------------
TCTCA-----------TTGTCCATC--------------AG-------ATA-CT--------------------------
--TCAAC-------CCGGTCACGATTGAATAT------------TGA----ATGCTGATTGTA-----------------
--CCACTCGCA--------TCCAAAAAT------------------CCAA----TGGT-CGGG-----------ACAACT
TCCTTCAAG---------ATTCTGAAGCGAATCGCACAACGTGCACAAGA------------ATGCATCACTC------A
TC------CCTCTATTTTGGCA------TCGTCG-CGCTCGCTT---------GCATCTCAA------TC---------T
CCTCTACAAACATG---T---ATTG------CCAATGTTTCCCTTCCCGACCCACCCTCAATGCAAGCTGCTCTCGTGGC
TGCTGGTGCTCGTCCTGACATTGCACTAGCAATGGACCAAGCATATCTGAAAAGGGCTGCTGAATTGCGAGCTTTTTGTA
CCCCAACCATAGCACTTGTATGCTCAAATCAGGCACAGTATCCGTCCAAATTTCGCTATGTCACCGAACAAAAAGTCCAG
TCCGTTTTCACCGATCTATATCTCCGACAGCTTGCTGCTTGGAGAGATGAGTCCGTTGCCCTGTATCTCAAACATCCATC
TACGA------GTAACAATGCACGGCCTTCAAATGG---C---ACACCAAAGTTTAATATCGTATGTCCAATATCCTGC-
------TTTCGTTT-GTACATCCCTGTTTAATTCATTCGC------TTATCTTCTAATAGGAATATGTTCCGTTACTGGA
ACATTTCTTCGCAGAGAACCCATTTCCAACTCATGCTGACAAGGTTTTTCTCGCAAAAAAATCAGCAATGACGCATCGTC
AAATTCATGTTTGGGTACGCGAATTTATCG-G----T-ATACA-TCAGGTCTTGATGTTGATAATTCC---CAGTTTCAA
AACAGGCGCAACAGAATGAAGAAAGAAGGTATAGTCTTAAGAAAGAAAGCAGTGACCGAGGGCGCCACTCTTCCATTGGA
TAACCTGTACCAGCGCATGGAGAAATTTATTGTACC---AGA---AGAGAGGAAGAAGCCCGCATCGCCTCCCAGTCCTC
CGCATTTTCCTACGACGCAAAGAGACGAGATGGTAAGTGT-AACA-TCTTCCTTCACC---TCCA-TTTTATTCACAATG
CTGCATATTATAGATGTCCATCGCAGACAACCGTTACAACCCACTCGAACCTCTGGCACCCTTGCACGCGTTTCCATCGT
TGTATCCCCCTTCATGCTCGTATGATCCCTTTCCATCGAAGAATGGTGTGACGAATTTCGGTGCACCAATATGGCTCCGG
CGACCAATGGCCACAATTGTTCGACGTCCTACATTGGACATTGATGGGCTCGTGGATTGCTTCTCGAGGATAAACATACT
GGATGATTCTGGTCCGCGTTCACGCAGCAGCGTCGATTCGTTTGCAGCTGTAGCTGCCATCACGGTTATACCCCTCCCTG
CCCCTTTGCCTGCCCTCATTCTGCGGACAGCTAAGCATATCGCGCCCATCCGTGCTCCCCTACTTGCCATTCCTGCCACT
GCATCTCGTCGCCATGTCTTCGACACTCCCAGTCCCCAATCAAGACCTATTACACTGGTGCCAGCCCCAACCCCCGAGAT
CCCAAGAGGGCAGAAGGCCCGCCGGCGGAAAATGGTACCATTGCCAAAACGCATACCCCACGGGAGCCCAGTTTCTCACC
GGGGTGTCACGCCAGCCATTTCAGAGGCATCTGTTGCCTCACCATCACTATCGTCGACCTCGCGTTCGTCTTCACTCGGG
TCTGAGATTTCCTCGCAGAGCCGCTTGTTCTCAAGCGCGAACTCCACGTCAAGCAGTTCTTCTGACATCATGACGCCACC
TCCATCATTCCCCTCACCTCCAATGCAACTCGCTTCTCCTGCAGCATCATTATTCAATCTTTCTTCAAATATGACCGATC
TGTTTGGCGATGCTTTGGAAAGCATTCCCTCTCCAGCCGAGGGACTTCAGCTTGACTTTAATTCAAGCATCTTCGGGAAT
GAGCACATCCTGAAGTCGCCGGCGTTCGACTTCTCCTTCGGTGCGGCCCCAGCAGCGAATCCTGTTCGCGCACCGTCATG
A
>BPL1198_allele2 (reversed)
--------------------------------------------------------------------------------
--------------------------------------------------------------------------------
--------------------------------------------------------------------------------
--------------------------------------------------------------------------------
--------------------------------------------------------------------------------
--------------------------------------------------------------------------------
-----------AGGG-----TAT-ATTATGCAAT----ATGCA------------------CGATGATATG---ATATGA
ATA--AAATTACT--TATGTCTTGATAGGCCGCA----------------------------------------------
----TAAC--ATATAC-AGA---CAGCGT-GAAC------GATGAGAGCT----TATCG--GCAATCATCTAACTC--GG
GATTCAGCATACAAAG-CAACCAAAAAAGA--ACAAGAACACTTACACAAACACCCCTAGGTCCTGCTCCAATAATCGCG
TTTGTTCTCTTAGAAGTTGAAGTTGCTCTAGCTTCGCCAAGCGAGCACAATCAGCAAGTGAGGGAGGCTGTGGTTGTG--
----------GATGAGTGTATAACAGCGGAGGGAGCTGGAGCGCAGAAAGATCAATCTCTGGTAATAGCTGTGAAAAATC
GTCACAAGATGCTGACAGTGAGAAT------TGATTAATGTCGGACAGGA---AGGGTTGTTCA---GAGTTAAAGAGAT
CTGTCCAGCTGAAATGTTCCAAAGGAGCAAGA---TCATTGAGG------------TCGGCTGACGGCTGGAAGGTGGT-
--GTCAATTGCTGTGGAAGCTCCAACTTCCTCGAGAGAATAA---TTAGGAGTAATTGAAGATATTGCGTTGAAGAAGTT
GAAATTGTCAAGTTCGCCTAGATC---TGCAGTAGCTG------GTGCGTGGGAGGTAATTTCCACTTTTGCCAATTTTG
CCTC-AGATGATGCGACTGT--------CCAGC-AATCA---GTGAG---GGT-AATGTAGGAT---------ATATATA
ATGGTGCAA-ACGTACGATCTACCAGAGCGGACTGGATGCAGTTTTGTTG------GAAGGGTTGGTCGATGGGGCTTAT
TTGGGTGTCAGGGAATGTATATCCGTTGAAGACTTCAATGTCAACGGGGGCAAACTGATCGAAACTAAAGTTCTCAACTG
GACCAGGAATCTCGAAGAAATTC---------GTCTGGAACCAGTCATCAATGCCTCGCTCGGGGGGTACCAATGCTGTC
GGAAGAGGATCAGACACAGTATGAATGCGAGGTCCAACATGGAGGCCTTTCGGACGCTTGGGTACAGCGTGAGAATCAGC
------GTCTGATAGCC------TTCGCTTCCGTGAAGACCCTGAAGATGACTGAGGTG---CAATTAT---TTGGACCT
CAT---C---ACTACCACCCA---GTTCATCGCGTCTTGATGGGAGCGATGGCAAGGCGGAACTATCCACAAAGGGGGTC
GGGACCTTCGCACTAGATCTGGAA----ATGACGATCAGTGGGTAGTTGGCCCAATGC-----ATGATGAT-GCTTACCG
AAGGCGTTTCATCGGACGAACTGCACATGAAAAATTTCTATTATCAGTTGATTCAGACGAT---AAAGAGGCACGCCGTT
TCCGACCAGCGAGAACGGGTGGAATAAAGTCATCT---------TCTTCGCCTTCATTCTCGTCTGTCCATGATTCCTCG
AGAGTGGGAACGGGGGACGGAGTGCGA------------GAACGACTGGGAGATGGGTACGAAGCAAAAATGGTGTGTGT
CTTCTGGGCCTGCCTGTCAAGCGCTCTCTGGATTCGCCGCATCTCTTTCTCTTCCTCGCGTCGTTTTTTTCCCTCTTGTG
TACGCTCCTTCTTTTCCCGCTCCAATCGTAATCTGTCCTCCTCTGTCATATCCTTAACTACTGCGTCAAGGTCACCTGCA
AGCGCACTTCTGGTAAAAGTAGAGGCATAAAGATCATGTGTAGCAGCCTTCATCTGCTGGAAGTCATGGAAGATTGCGGG
TGCAAGAACACGGGTAGGGTCTTCATTGACCAGTGCACGAGAAGCGGCATCAATAGTGTCAGCTCGGCAGTTGTTGAAGT
ATTTGCGAGAAATCATCGTCCAGCCGATGCGACGGCGAGCGCTGATGAACCAGGCAGCGACGGAATTCATGGAACATCCA
GAGCTCCTGGCAATATTTTCCTTCAAATCAGAAGTCGGGTAGGGATTATGAATATTGGCGAGCAGCCATTTGTAGGCTGG
TTCGATAAACGGTGGTAAA------GAAGACTCCGGTGTCTGTGAA------TGTACTGTGGGCATTGAT---GGAGGCG
AGATGGTAACACGCTTGAAACGATCCAGAATAGTCTCCACACCAGTAAGAAATTGGTTCCTTGATTCTTCTTGTGATTTG
TGTAAGTCAGAAAAGCAACTTGTTATAATATCAATCCTTGAAGCTACCACGTTGGCAAGTGATATAGTGTCGTCGGATAG
TTCTCCTGTGGCAAGACAGCTGGAAAAGTCTGCGTACAATGAATTCCATGATGACCTGAATGACATCAAGGACTCGGATT
GATCATCACGCGAGAAAGAATCAATCAGGGCATCCTCTGCTTGTAGGAGGCGTTGTCGTA------TGTCATTGTCCATC
CTATA-------------ATGTTTGATGT-------------------------TGAAG-----------AGGTGAGATG
AG------AATCATG-------AATGGTCC-----------------------------CA--GGTTGCCGTGAGC--TA
TGTA----------TGT---------------A---TA---------------TATTTGTTTGATTG----------AAT
TG---GACAATGCGGAACTTCA---------ATT----------------------------------------------
TCAATCCCAAAATATCAACAAACACATCAATAATT-----------------------GAATAGACA-------------
TCTCA-----------TTGTCCATC--------------AG-------ATA-CT--------------------------
--TCAAC-------CCGGTCACGATTGAATAT------------TGA----ATGCTGATTGTA-----------------
--CCACTCGCA--------TCCAAAAAT------------------CCAA----TGGT-CGGG-----------ACAACT
TCCTTCGAG---------ATTCTGAAGCGAATCGCACAACGTGCACAAGA------------ATGCATCACTC------A
TC------CCTCTATTTTGGCA------TCGTCG-CGCTCGCTT---------GCATCTCAA------TC---------T
CCTCTACAAACATG---T---ATTG------CCAATGTTTCCCTTCCCGACCCACCCTCAATGCAAGCTGCTCTCGTGGC
TGCTGGTGCTCGTCCTGACATTGCACTAGCAATGGACCAAGCATATCTGAAAAGGGCTGCTGAATTGCGAGCTTTTTGTA
CCCCAACCATAGCACTTGTATGCTCAAATCAGGCACAGTATCCGTCCAAATTTCGCTATGTCACCGAACAAAAAGTCCAG
TCCGTTTTCACCGATCTATATCTCCGACAGCTTGCTGCTTGGAGAGATGAGTCCGTTGCCCTGTATCTCAAACATCCATC
TACGA------GTAACAATGCACGGCCTTCAAATGG---C---ACACCAAAGTTTAATATCGTATGTCCAATATCCTGC-
------TTTCGTTT-GTACATCCCTGTTTAATTCATTCGC------TTATCTTCTAATAGGAATATGTTCCGTTACTGGA
ACATTTCTTCGCAGAGAACCCATTTCCAACTCATGCTGACAAGGTTTTTCTCGCAAAAAAATCAGCAATGACGCATCGTC
AAATTCATGTTTGGGTACGCGAATTTATCG-G----T-ATACA-TCAGGTCTTGATGTTGATAATTCC---CAGTTTCAA
AACAGGCGCAACAGAATGAAGAAAGAAGGTATAGTCTTAAGAAAGAAAGCAGTGACCGAGGGCGCCACTCTTCCATTGGA
TAACCTGTACCAGCGCATGGAGAAATTTATTGTACC---AGA---AGAGAGGAAGAAGCCCGCATCGCCTCCCAGTCCTC
CGCATTTTCCTACGACGCAAAGAGACGAGATGGTAAGTGT-AACA-TCTTCCTTCACC---TCCA-TTTTATTCACAATG
CTGCATATTATAGATGTCCATCGCAGACAACCGTTACAACCCACTCGAACCTCTGGCACCCTTGCACGCGTTTCCATCGT
TGTATCCCCCTTCATGCTCGTATGATCCCTTTCCATCGAAGAATGGTGTGACGAATTTCGGTGCACCAATATGGCTCCGG
CGACCAATGGCCACAATTGTTCGACGTCCTACATTGGACATTGATGGGCTCGTGGATTGCTTCTCGAGGATAAACATACT
GGATGATTCTGGTCCGCGTTCACGCAGCAGCGTCGATTCGTTTGCAGCTGTAGCTGCCATCACGGTTATACCCCTCCCTG
CCCCTTTGCCTGCCCTCATTCTGCGGACAGCTAAGCATATCGCGCCCATCCGTGCTCCCCTACTTGCCATTCCTGCCACT
GCATCTCGTCGCCATGTCTTCGACACTCCCAGTCCCCAATCAAGACCTATTACACTGGTGCCAGCCCCAACCCCCGAGAT
CCCAAGAGGGCAGAAGGCCCGCCGGCGGAAAATGGTACCATTGCCAAAACGCATACCCCACGGGAGCCCAGTTTCTCACC
GGGGTGTCACGCCAGCCATTTCAGAGGCATCTGTTGCCTCACCATCACTATCGTCGACCTCGCGTTCGTCTTCACTCGGG
TCTGAGAGTTCCTCGCAGAGCCGCTTGTTCTCAAGCGCGAACTCCACGTCAAGCAGTTCTTCTGACATCATGACGCCACC
TCCATCATTCCCCTCACCTCCAATGCAACTCGCTTCTCCTGCAGCATCATTATTCAATCTTTCTTCAAATATGACCGATC
TGTTTGGCGATGCTTTGGAAAGCATTCCCTCTCCAGCCGAGGGACTTCAGCTTGACTTTAATTCAAGCATCTTCGGGAAT
GAGCACATCCTGAAGTCGCCGGCGTTCGACTTCTCCTTCGGTGCGGCCCCAGCAGCGAATCCTGTTCGCGCACCGTCATG
A
>DOB459_allele1 (reversed)
CTGAGGTATGGTGGTGGGAGGGATCCATGGTTGATGCTCAGCGCATTACTTGATGCACCTGAGCTAGAAGTCGGCGACGC
AGAAGCAATGCGGGAAGTCGGTAGTTGGAGGATGGAAGATGGAGTCGTTCCAGAAAGAC-----------ATTAGGAT-T
TATGTTACATGAGTCT-ACTCA-CCGCTGCATTT--------------AGACCAGATCCTA-------------------
------------------------------------------------------------------------GCAGGAAT
TACAATAC-AGAA--TTCTTTTGTT----TGATTC----CGGTACATACAAAG--------CG-ATTTAAAAG-CGAAAG
AAA----CCATATAA--CAAGTG------------AACA----ACA-ACAA-GGGATG--AGTGCCATATGTGATGTATG
TATATGA-TATAGGG-----TAT-ATTATGCAAT----GTGCA------------------CGATGATATG---GTATGA
ATA--AAATTACT--TATGTCTTGATAGGCCGCA----------------------------------------------
----TAAC--GTATAC-AGA---CAACGT-GAAC------GAAGAGAGCT----TATCG--GCAATCATCTAACTC--GG
GATTCAGCATACAAAG-CAGCCAAAAAAGA--ACAAGAACACTTACACAGACACCCCTAGGTCCTGCTCCAATAATCGCG
TTTGTTCTCTTAGAAGTTGAAGTTGCTCTAACTTCGCCAAGCGAGCACAATCAGCAGGTGAGGGAGGCTGTGGTTGTG--
----------GATGAGTGTATGATAGCGGAGGGAGCTGGAGCGCAGAAAAATCAATCTCTGGTAATAGCTGTGAAAAGTC
GTTGCAAGATGCTGGCAGTGAGAAT------TGATTAAT------TAGGA---AGGGTTGTTCA---GAGTTAAAAAGAT
CTGTCCAGCTGAAATGGTCCAAAGGAGCAAGA---TCAATGAGG------------TCGACTGACGGCTGGGAGATGGT-
--GTCGATTACTGTGGAAGCTCCAACTTCCTCGCCAGAATAA---TTAGAAGCAATTGAAGATACTGCGTTGAAGAAGTT
GAAATTGTCAAGTTCGCCTAGATC---TGCAGTAGCTG------GTGCGTGGGAGGCAATTTCCACATTTGCCAATTTTG
CCTC-AGACGATGTGACTGT--------CGGGC-AATCA---GTGGG---GGT-ATTGTAGGAT---------ATATATG
ATGGTGCAA-ACGTACGGTCTACCAGAGCGGGCTGGATGCAGTTTTGTTG------GAGGGATTGTTCGATGGGGCTTAT
TTGGGTGTCAGGGTATGTATATCCGTTGAAAACTTCAATGTCAACGGGGGCAAACTGATCGAAACTAACGTTCTCGACTG
GACCAGGAATCTCGAAGAAATTC---------GTCTGGAACCAGTCATCAATGCCTCGCTCGGGGTGTACCAATGCTCTC
GGAAGAGGATCAGACACAGTATGAATGCGAGGTCCAACATGGAAACCTTTCGGACGCTTGGGCACAGCGTGAGCATCAGC
------GTCTGATAGCC------TTCGCTTCCGTGAAGACCCTGAAGATGGCTGAGGTG---CAATAAT---TTGGACCT
CAT---C---ACTGCCATCCA---GTTCATCGCGTCTTAATGGGAACGATGGCAAGGTGGAGCTATCCGCAAAGGGGGTC
GGGACCTTCGCACTAGATCTGGAA---AATGACGATCAGTTGGTAGTCGGCCCAATGA-----ATGATGAT-GCTTACCG
AATGCGTTTCATCGGACGATCTGCACATGAAAAATTTCTATTATCAGTTGATTCAGACGAT---GAAGAGGCACGCCGCT
TCCGACCAGCGAGAACGGGTGGAATAAAGTCATCT---------TCTTCGCCTTCATTCTCGTCTGTCCATGATTCCTCG
AGAGTGGGAACGGGGGACGGAGTGCGA------------GAACGACTGGGAGATGGGTAGGAAGCAAAAGTGGAGTGTGT
CTTCTGGGCCTGCCTGTCAAGCGCTCTCTGGATTCGCCGCATCTCTTTCTCTTCCTCGCGTCGTTTTTTTCCCTCTTGTG
TGCGCTCCTTCTTTTCCCGCTCCAATCGTAATCTGTCCTCCTCTGTCATATCCTTAACCACTGCGTCAAGATCGCCTGCA
AGCGCGCTTTTGGTGAAAGTAGAGGCATACAGATCATGTGTAGCAGCCTTCATCTGCTGAAAGTCATGGAAGATGGCGGG
TTCAAGAACGCGGGCAGGGTCTTCTTTGACCAGAGCACGACAAGCAGCGTCAACAGTGTCAGCACGGCAGTTGTTAAAAT
GTTTGCGACAAATTGTGGTCCAGCCAATGCGACGGCGAGCGCTGATGAACCAAACAGTAACAGAGCTCATGGAACTTCCA
GAGCTCTTCGCAATGTTTGTTTTTGTATCAGAAGACGGGTAAGGGTTATGGATATTAGCGAGCAGCCAATTGTACGCTGG
TTCGATGAATGGGGGTAAG------GAAGACTCTTGGGATTGCGCA---TTTTGTGC---TGTGGATGAC---GGAGGCG
AAATAGTGACACGATTAAGGCTGTCGAGAATGCTTCCCAAACTATCAAGATGTCGCTTCCGTAGTCCCTCGTTTGCCTGG
TTTAAGTCAGAGAAGCAGTTCGATATAATACCAATCCGCGAAGCCACCAAGTTCGCAGTTGATATAGTGTCATCGGATAG
GTCTCCTGCGGATAGAGAATGGGAAAAGTCGGCGTACAATGAATGCCAAGATGACTCGAACAACATCAAGG------AGG
CATCGCCGCGCGAGATTGAATCAATTAAGGCGTCCTCAGCTTGAAGAAAGCGCTGTCTTA------TGTCTTTGTCCATC
CTGGA-------------TAGTTTGT-----------------------------GGAG-----------AGATGAGATG
AGA-TTCAAGTTGTG----------GACCA---------GAG----------------CCCAGCCTTGCCACGATG--TA
TA---------------------------------------------------TATTTGAA-------------------
CA---GACAATG-GGAATTCAA-------TAAATT-AT-----------------------------------------T
TATACAAAATAACATCGACAAACAC--------------------------------------ATCA-------------
TTTCA-----------TTGTCCTCC--------------GG-----GTATA-CT--------------------------
--TTAAC-------CTGGTCACGAATCACGA-----------------------TCAAGTATA-----------------
--CTGTTTGAA--------TCCTG-------------------------A----TGGC-TCCA-----------ATGATT
TCCATCGAGTCA------ATTTTAAAGCAGATCATAGAGCGCGGTCAAGA------------ATGCCTCGCTC------A
TC------CGTCTGTTTTGACA------TCGTCG-TGCTTGCTT---------GCACCTCAA------TCGT------AT
TCTCCACGACAACC---G---ACCA------CTCATATTTCTCTTCCTGACCCACCCTCGATACAACCTGCTCTCATAGC
TGCAGGTGCTCCTTCACAAGTTTCGCTGGCAATGGACCAAATCTATCAAAAACGGGCCGCTGACTTGCGAGCTTCCTGTC
GCTCTGCTATAGCACATGTATGCTCAAATCAGGCTCAGTATCCATCCAAATTTCGCTTCATTGCCAACGAAAAAGTCTTG
TCCGTATTCACCGAGCAATATCTCAGACAGCTTGCCAGTTGGAGAGGAGAATGCGTTGCCTTGTATCTTAAACA------
---------------------------TTCAAATCC---T---ACAATCAAGTTCAATCACGTATGTGTAATGTTCGGT-
------CTGCACTC-GTTCAACCTTTGATGATGCCGGTTG-----GCCATCTCATAACAGGAATATGTTCCATTGCTTGA
ACACTTTTTCTCAGAGAACCCCTTCCCAACTCATGCCGACAAGGCTTTTCTTGCAAAGAAATCAGCAATGGCGTATCGTC
AAGTTCATGTTTGGGTACGC-ATTTTATAG-G----A-ATACA-TTAGCTCTTGATGTTGATAATCCC---AAGTTTCAA
AACAAGCGCAACAGATTGAAGAAAGAAGGTCAAGTCTTCAGAAAGAAAACAGTGTCAGAGGGTGCCACTCTTCCATTGGA
TAACCTGTACCAGCGTATGGATAGATTTATTGTATC---GGA---AGAAAGGAAGGCGGCCGCATTGCCTCACAGTCCTC
CGCATTCGCCTACCAAGCAAGGAGACGAGATGGTGAGTGC-GATA-TCCTCCTTCATA---TTCG-TTTTATTTACAAGG
TCTTATATCATAGATGTCTATCGCAGACAACCGATGCAACCCACTCGAACCTCTGGCACCCTTGCACGCATTTCCATCTG
TGTATCCCCCTTCATGCTCGTATGATCCCTTTCCATCGAAGAATGGTGTGACAAATTTCGGTGCGCCAACATGGCTCCGG
CGCCCAATGACCACAGCTGTTCGACGTCCTACATTGGACATTGATGGGCTCATAGATTGCTTCTCTAGGATAAATATATT
AGATGATTATGGTCTGCGTTCACGCGGCAGCGTCAATTCATTTGCAGCCGTAGCTGCCATCACGGTTATACCCTTCCCTG
CACCTTTGCCTGCCCTCATTCGGGGAACAGCTACACATATCACACCCATCCGTGTTCCCCTACTTGCCGTTCCTGCCACT
GCATCTCGTCGCCATGTCTTCAACACTCCCAGTCCCCAATCAAGACCTATTACGTTGGTGCCAGCCCCAGCCCCCGAGAT
ACCAAGAGGGCAGAAGGCCCGCCGGCGAAAAATGGCGCCATTGCCGAAACGTGTCCCTCACGGGAACCCGGTTTCTCACC
GAGGTGTCACACCAGCTATTTCAGAGGCATCTGTCGGTTCACCTTCACTATCCTCAACCTCACGTTCGTCTTCACTCGGG
TCTGAGAGTTCCTCGCAGAGCCGCTTGTTCTCAAGCGCGAACTCCACGTCAAGCAGCTCTTCTGGCATCATGACGCCACC
TCCATCATTCCCCTCACCTCCAACGCAACTTGCTTCTCCTGCAGCGTCATTATTCAGTTTTTCTTCAAATATGACCGATC
TGTTTGGCGATGCTTTGGAAAGCATTCCCTCGCCAGCCGAGGGACTTCAGCTTGACTTTAATTCAAGCATCTTTGGGAAT
GAGCACATCCTGAAGTCGCCAGCGTTCGACTTCTCCTTCAGTGCGGCCCCAGCAGCGAATTCTGTTCGCGCACTGTCATG
A
>KYH072_allele1
CTGAGGTATGGTGGTGGGAGGGATCCATGGTTGATGCTCAGCGCATTACTTGATGCACCTGAGCTAGAAGTCGGCGACGC
AGAAGCAATGCGGGAAGTCGGTAGTTGGAGGATGGAAGATGGAGTCGTTCCAGAAAGAC-----------ATTAGGAT-T
TATGTTACATGAGTCT-ACTCA-CCGCTGCATTT--------------AGACCAGATCCTA-------------------
------------------------------------------------------------------------GCAGGAAT
TACAATAC-AGAA--TTCTTTTGTT----TGATTC----CGGTACATACAAAG--------CG-ATTTAAAAG-CGAAAG
AAA----CCATATAA--CAAGTG------------AACA----ACA-ACAA-GGGATG--AGTGCCATATGTGATGTATG
TATATGA-TATAGGG-----TAT-ATTATGCAAT----GTGCA------------------CGATGATATG---GTATGA
ATA--AAATTACT--TATGTCTTGATAGGCCGCA----------------------------------------------
----TAAC--GTATAC-AGA---CAACGT-GAAC------GAAGAGAGCT----TATCG--GCAATCATCTAACTC--GG
GATTCAGCATACAAAG-CAGCCAAAAAAGA--ACAAGAACACTTACACAGACACCCCTAGGTCCTGCTCCAATAATCGCG
TTTGTTCTCTTAGAAGTTGAAGTTGCTCTAACTTCGCCAAGCGAGCACAATCAGCAGGTGAGGGAGGCTGTGGTTGTG--
----------GATGAGTGTATGATAGCGGAGGGAGCTGGAGCGCAGAAAAATCAATCTCTGGTAATAGCTGTGAAAAGTC
GTTGCAAGATGCTGGCAGTGAGAAT------TGATTAAT------TAGGA---AGGGTTGTTCA---GAGTTAAAAAGAT
CTGTCCAGCTGAAATGGTCCAAAGGAGCAAGA---TCAATGAGG------------TCGACTGACGGCTGGGAGATGGT-
--GTCGATTACTGTGGAAGCTCCAACTTCCTCGCCAGAATAA---TTAGAAGCAATTGAAGATACTGCGTTGAAGAAGTT
GAAATTGTCAAGTTCGCCTAGATC---TGCAGTAGCTG------GTGCGTGGGAGGCAATTTCCACATTTGCCAATTTTG
CCTC-AGACGATGTGACTGT--------CGGGC-AATCA---GTGGG---GGT-ATTGTAGGAT---------ATATATG
ATGGTGCAA-ACGTACGGTCTACCAGAGCGGGCTGGATGCAGTTTTGTTG------GAGGGATTGTTCGATGGGGCTTAT
TTGGGTGTCAGGGTATGTATATCCGTTGAAAACTTCAATGTCAACGGGGGCAAACTGATCGAAACTAACGTTCTCGACTG
GACCAGGAATCTCGAAGAAATTC---------GTCTGGAACCAGTCATCAATGCCTCGCTCGGGGTGTACCAATGCTCTC
GGAAGAGGATCAGACACAGTATGAATGCGAGGTCCAACATGGAAACCTTTCGGACGCTTGGGCACAGCGTGAGCATCAGC
------GTCTGATAGCC------TTCGCTTCCGTGAAGACCCTGAAGATGGCTGAGGTG---CAATAAT---TTGGACCT
CAT---C---ACTGCCATCCA---GTTCATCGCGTCTTAATGGGAACGATGGCAAGGTGGAGCTATCCGCAAAGGGGGTC
GGGACCTTCGCACTAGATCTGGAA---AATGACGATCAGTTGGTAGTCGGCCCAATGA-----ATGATGAT-GCTTACCG
AATGCGTTTCATCGGACGATCTGCACATGAAAAATTTCTATTATCAGTTGATTCAGACGAT---GAAGAGGCACGCCGCT
TCCGACCAGCGAGAACGGGTGGAATAAAGTCATCT---------TCTTCGCCTTCATTCTCGTCTGTCCATGATTCCTCG
AGAGTGGGAACGGGGGACGGAGTGCGA------------GAACGACTGGGAGATGGGTAGGAAGCAAAAGTGGAGTGTGT
CTTCTGGGCCTGCCTGTCAAGCGCTCTCTGGATTCGCCGCATCTCTTTCTCTTCCTCGCGTCGTTTTTTTCCCTCTTGTG
TGCGCTCCTTCTTTTCCCGCTCCAATCGTAATCTGTCCTCCTCTGTCATATCCTTAACCACTGCGTCAAGATCGCCTGCA
AGCGCGCTTTTGGTGAAAGTAGAGGCATACAGATCATGTGTAGCAGCCTTCATCTGCTGAAAGTCATGGAAGATGGCGGG
TTCAAGAACGCGGGCAGGGTCTTCTTTGACCAGAGCACGACAAGCAGCGTCAACAGTGTCAGCACGGCAGTTGTTAAAAT
GTTTGCGACAAATTGTGGTCCAGCCAATGCGACGGCGAGCGCTGATGAACCAAACAGTAACAGAGCTCATGGAACTTCCA
GAGCTCTTCGCAATGTTTGTTTTTGTATCAGAAGACGGGTAAGGGTTATGGATATTAGCGAGCAGCCAATTGTACGCTGG
TTCGATGAATGGGGGTAAG------GAAGACTCTTGGGATTGCGCA---TTTTGTGC---TGTGGATGAC---GGAGGCG
AAATAGTGACACGATTAAGGCTGTCGAGAATGCTTCCCAAACTATCAAGATGTCGCTTCCGTAGTCCCTCGTTTGCCTGG
TTTAAGTCAGAGAAGCAGTTCGATATAATACCAATCCGCGAAGCCACCAAGTTCGCAGTTGATATAGTGTCATCGGATAG
GTCTCCTGCGGATAGAGAATGGGAAAAGTCGGCGTACAATGAATGCCAAGATGACTCGAACAACATCAAGG------AGG
CATCGCCGCGCGAGATTGAATCAATTAAGGCGTCCTCAGCTTGAAGAAAGCGCTGTCTTA------TGTCTTTGTCCATC
CTGGA-------------TAGTTTGT-----------------------------GGAG-----------AGATGAGATG
AGA-TTCAAGTTGTG----------GACCA---------GAG----------------CCCAGCCTTGCCACGATG--TA
TA---------------------------------------------------TATTTGAA-------------------
CA---GACAATG-GGAATTCAA-------TAAATT-AT-----------------------------------------T
TATACAAAATAACATCGACAAACAC--------------------------------------ATCA-------------
TTTCA-----------TTGTCCTCC--------------GG-----GTATA-CT--------------------------
--TTAAC-------CTGGTCACGAATCACGA-----------------------TCAAGTATA-----------------
--CTGTTTGAA--------TCCTG-------------------------A----TGGC-TCCA-----------ATGATT
TCCATCGAGTCA------ATTTTAAAGCAGATCATAGAGCGCGGTCAAGA------------ATGCCTCGCTC------A
TC------CGTCTGTTTTGACA------TCGTCG-TGCTTGCTT---------GCACCTCAA------TCGT------AT
TCTCCACGACAACC---G---ACCA------CTCATATTTCTCTTCCTGACCCACCCTCGATACAACCTGCTCTCATAGC
TGCAGGTGCTCCTTCACAAGTTTCGCTGGCAATGGACCAAATCTATCAAAAACGGGCCGCTGACTTGCGAGCTTCCTGTC
GCTCTGCTATAGCACATGTATGCTCAAATCAGGCTCAGTATCCATCCAAATTTCGCTTCATTGCCAACGAAAAAGTCTTG
TCCGTATTCACCGAGCAATATCTCAGACAGCTTGCCAGTTGGAGAGGAGAATGCGTTGCCTTGTATCTTAAACA------
---------------------------TTCAAATCC---T---ACAATCAAGTTCAATCACGTATGTGTAATGTTCGGT-
------CTGCACTC-GTTCAACCTTTGATGATGCCGGTTG-----GCCATCTCATAACAGGAATATGTTCCATTGCTTGA
ACACTTTTTCTCAGAGAACCCCTTCCCAACTCATGCCGACAAGGCTTTTCTTGCAAAGAAATCAGCAATGGCGTATCGTC
AAGTTCATGTTTGGGTACGC-ATTTTATAG-G----A-ATACA-TTAGCTCTTGATGTTGATAATCCC---AAGTTTCAA
AACAAGCGCAACAGATTGAAGAAAGAAGGTCAAGTCTTCAGAAAGAAAACAGTGTCAGAGGGTGCCACTCTTCCATTGGA
TAACCTGTACCAGCGTATGGATAGATTTATTGTATC---GGA---AGAAAGGAAGGCGGCCGCATTGCCTCACAGTCCTC
CGCATTCGCCTACCAAGCAAGGAGACGAGATGGTGAGTGC-GATA-TCCTCCTTCATA---TTCG-TTTTATTTACAAGG
TCTTATATCATAGATGTCTATCGCAGACAACCGATGCAACCCACTCGAACCTCTGGCACCCTTGCACGCATTTCCATCTG
TGTATCCCCCTTCATGCTCGTATGATCCCTTTCCATCGAAGAATGGTGTGACAAATTTCGGTGCGCCAACATGGCTCCGG
CGCCCAATGACCACAGCTGTTCGACGTCCTACATTGGACATTGATGGGCTCATAGATTGCTTCTCTAGGATAAATATATT
AGATGATTATGGTCTGCGTTCACGCGGCAGCGTCAATTCATTTGCAGCCGTAGCTGCCATCACGGTTATACCCTTCCCTG
CACCTTTGCCTGCCCTCATTCGGGGAACAGCTACACATATCACACCCATCCGTGTTCCCCTACTTGCCGTTCCTGCCACT
GCATCTCGTCGCCATGTCTTCAACACTCCCAGTCCCCAATCAAGACCTATTACGTTGGTGCCAGCCCCAGCCCCCGAGAT
ACCAAGAGGGCAGAAGGCCCGCCGGCGAAAAATGGCGCCATTGCCGAAACGTGTCCCTCACGGGAACCCGGTTTCTCACC
GAGGTGTCACACCAGCTATTTCAGAGGCATCTGTCGGTTCACCTTCACTATCCTCAACCTCACGTTCGTCTTCACTCGGG
TCTGAGAGTTCCTCGCAGAGCCGCTTGTTCTCAAGCGCGAACTCCACGTCAAGCAGCTCTTCTGGCATCATGACGCCACC
TCCATCATTCCCCTCACCTCCAACGCAACTTGCTTCTCCTGCAGCGTCATTATTCAGTTTTTCTTCAAATATGACCGATC
TGTTTGGCGATGCTTTGGAAAGCGTTCCCTCTCCAGCCGAGGGGCTTCAGCTTGACTTTAATTCAAGCATCTTCGGGAAT
GAGCACATCCTGAAGTCGTCGGCGTTCGACTTCTCCTTCGGCGCAACCCCATCAGCGAATTCTGTTCGCGCACCGTCATG
A
>Tu127429_allele1
CTGAGGTATGGTGGTGGGAGGGATCCATGGTTGATGCTCAGCGCATTACTTGATGCACCTGAGCTAGAAGTCGGCGACGC
AGAAGCAATGCGGGAAGTCGGTAGTTGGAGGATGGAAGATGGAGTCGTTCCAGAAAGAC-----------ATTAGGAT-T
TATGTTACATGAGTCT-ACTCA-CCGCTGCATTT--------------AGACCAGATCCTA-------------------
------------------------------------------------------------------------GCAGGAAT
TACAATAC-AGAA--TTCTTTTGTT----TGATTC----CGGTACATACAAAG--------CG-ATTTAAAAG-CGAAAG
AAA----CCATATAA--CAAGTG------------AACA----ACA-ACAA-GGGATG--AGTGCCATATGTGATGTATG
TATATGA-TATAGGG-----TAT-ATTATGCAAT----GTGCA------------------CGATGATATG---GTATGA
ATA--AAATTACT--TATGTCTTGATAGGCCGCA----------------------------------------------
----TAAC--GTATAC-AGA---CAACGT-GAAC------GAAGAGAGCT----TATCG--GCAATCATCTAACTC--GG
GATTCAGCATACAAAG-CAGCCAAAAAAGA--ACAAGAACACTTACACAGACACCCCTAGGTCCTGCTCCAATAATCGCG
TTTGTTCTCTTAGAAGTTGAAGTTGCTCTAACTTCGCCAAGCGAGCACAATCAGCAGGTGAGGGAGGCTGTGGTTGTG--
----------GATGAGTGTATGATAGCGGAGGGAGCTGGAGCGCAGAAAAATCAATCTCTGGTAATAGCTGTGAAAAGTC
GTTGCAAGATGCTGGCAGTGAGAAT------TGATTAAT------TAGGA---AGGGTTGTTCA---GAGTTAAAAAGAT
CTGTCCAGCTGAAATGGTCCAAAGGAGCAAGA---TCAATGAGG------------TCGACTGACGGCTGGGAGATGGT-
--GTCGATTACTGTGGAAGCTCCAACTTCCTCGCCAGAATAA---TTAGAAGCAATTGAAGATACTGCGTTGAAGAAGTT
GAAATTGTCAAGTTCGCCTAGATC---TGCAGTAGCTG------GTGCGTGGGAGGCAATTTCCACATTTGCCAATTTTG
CCTC-AGACGATGTGACTGT--------CGGGC-AATCA---GTGGG---GGT-ATTGTAGGAT---------ATATATG
ATGGTGCAA-ACGTACGGTCTACCAGAGCGGGCTGGATGCAGTTTTGTTG------GAGGGATTGTTCGATGGGGCTTAT
TTGGGTGTCAGGGTATGTATATCCGTTGAAAACTTCAATGTCAACGGGGGCAAACTGATCGAAACTAACGTTCTCGACTG
GACCAGGAATCTCGAAGAAATTC---------GTCTGGAACCAGTCATCAATGCCTCGCTCGGGGTGTACCAATGCTCTC
GGAAGAGGATCAGACACAGTATGAATGCGAGGTCCAACATGGAAACCTTTCGGACGCTTGGGCACAGCGTGAGCATCAGC
------GTCTGATAGCC------TTCGCTTCCGTGAAGACCCTGAAGATGGCTGAGGTG---CAATAAT---TTGGACCT
CAT---C---ACTGCCATCCA---GTTCATCGCGTCTTAATGGGAACGATGGCAAGGTGGAGCTATCCGCAAAGGGGGTC
GGGACCTTCGCACTAGATCTGGAA---AATGACGATCAGTTGGTAGTCGGCCCAATGA-----ATGATGAT-GCTTACCG
AATGCGTTTCATCGGACGATCTGCACATGAAAAATTTCTATTATCAGTTGATTCAGACGAT---GAAGAGGCACGCCGCT
TCCGACCAGCGAGAACGGGTGGAATAAAGTCATCT---------TCTTCGCCTTCATTCTCGTCTGTCCATGATTCCTCG
AGAGTGGGAACGGGGGACGGAGTGCGA------------GAACGACTGGGAGATGGGTAGGAAGCAAAAGTGGAGTGTGT
CTTCTGGGCCTGCCTGTCAAGCGCTCTCTGGATTCGCCGCATCTCTTTCTCTTCCTCGCGTCGTTTTTTTCCCTCTTGTG
TGCGCTCCTTCTTTTCCCGCTCCAATCGTAATCTGTCCTCCTCTGTCATATCCTTAACCACTGCGTCAAGATCGCCTGCA
AGCGCGCTTTTGGTGAAAGTAGAGGCATACAGATCATGTGTAGCAGCCTTCATCTGCTGAAAGTCATGGAAGATGGCGGG
TTCAAGAACGCGGGCAGGGTCTTCTTTGACCAGAGCACGACAAGCAGCGTCAACAGTGTCAGCACGGCAGTTGTTAAAAT
GTTTGCGACAAATTGTGGTCCAGCCAATGCGACGGCGAGCGCTGATGAACCAAACAGTAACAGAGCTCATGGAACTTCCA
GAGCTCTTCGCAATGTTTGTTTTTGTATCAGAAGACGGGTAAGGGTTATGGATATTAGCGAGCAGCCAATTGTACGCTGG
TTCGATGAATGGGGGTAAG------GAAGACTCTTGGGATTGCGCA---TTTTGTGC---TGTGGATGAC---GGAGGCG
AAATAGTGACACGATTAAGGCTGTCGAGAATGCTTCCCAAACTATCAAGATGTCGCTTCCGTAGTCCCTCGTTTGCCTGG
TTTAAGTCAGAGAAGCAGTTCGATATAATACCAATCCGCGAAGCCACCAAGTTCGCAGTTGATATAGTGTCATCGGATAG
GTCTCCTGCGGATAGAGAATGGGAAAAGTCGGCGTACAATGAATGCCAAGATGACTCGAACAACATCAAGG------AGG
CATCGCCGCGCGAGATTGAATCAATTAAGGCGTCCTCAGCTTGAAGAAAGCGCTGTCTTA------TGTCTTTGTCCATC
CTGGA-------------TAGTTTGT-----------------------------GGAG-----------AGATGAGATG
AGA-TTCAAGTTGTG----------GACCA---------GAG----------------CCCAGCCTTGCCACGATG--TA
TA---------------------------------------------------TATTTGAA-------------------
CA---GACAATG-GGAATTCAA-------TAAATT-AT-----------------------------------------T
TATACAAAATAACATCGACAAACAC--------------------------------------ATCA-------------
TTTCA-----------TTGTCCTCC--------------GG-----GTATA-CT--------------------------
--TTAAC-------CTGGTCACGAATCACGA-----------------------TCAAGTATA-----------------
--CTGTTTGAA--------TCCTG-------------------------A----TGGC-TCCA-----------ATGATT
TCCATCGAGTCA------ATTTTAAAGCAGATCATAGAGCGCGGTCAAGA------------ATGCCTCGCTC------A
TC------CGTCTGTTTTGACA------TCGTCG-TGCTTGCTT---------GCACCTCAA------TCGT------AT
TCTCCACGACAACC---G---ACCA------CTCATATTTCTCTTCCTGACCCACCCTCGATACAACCTGCTCTCATAGC
TGCAGGTGCTCCTTCACAAGTTTCGCTGGCAATGGACCAAATCTATCAAAAACGGGCCGCTGACTTGCGAGCTTCCTGTC
GCTCTGCTATAGCACATGTATGCTCAAATCAGGCTCAGTATCCATCCAAATTTCGCTTCATTGCCAACGAAAAAGTCTTG
TCCGTATTCACCGAGCAATATCTCAGACAGCTTGCCAGTTGGAGAGGAGAATGCGTTGCCTTGTATCTTAAACA------
---------------------------TTCAAATCC---T---ACAATCAAGTTCAATCACGTATGTGTAATGTTCGGT-
------CTGCACTC-GTTCAACCTTTGATGATGCCGGTTG-----GCCATCTCATAACAGGAATATGTTCCATTGCTTGA
ACACTTTTTCTCAGAGAACCCCTTCCCAACTCATGCCGACAAGGCTTTTCTTGCAAAGAAATCAGCAATGGCGTATCGTC
AAGTTCATGTTTGGGTACGC-ATTTTATAG-G----A-ATACA-TTAGCTCTTGATGTTGATAATCCC---AAGTTTCAA
AACAAGCGCAACAGATTGAAGAAAGAAGGTCAAGTCTTCAGAAAGAAAACAGTGTCAGAGGGTGCCACTCTTCCATTGGA
TAACCTGTACCAGCGTATGGATAGATTTATTGTATC---GGA---AGAAAGGAAGGCGGCCGCATTGCCTCACAGTCCTC
CGCATTCGCCTACCAAGCAAGGAGACGAGATGGTGAGTGC-GATA-TCCTCCTTCATA---TTCG-TTTTATTTACAAGG
TCTTATATCATAGATGTCTATCGCAGACAACCGATGCAACCCACTCGAACCTCTGGCACCCTTGCACGCATTTCCATCTG
TGTATCCCCCTTCATGCTCGTATGATCCCTTTCCATCGAAGAATGGTGTGACAAATTTCGGTGCGCCAACATGGCTCCGG
CGCCCAATGACCACAGCTGTTCGACGTCCTACATTGGACATTGATGGGCTCATAGATTGCTTCTCTAGGATAAATATATT
AGATGATTATGGTCTGCGTTCACGCGGCAGCGTCAATTCATTTGCAGCCGTAGCTGCCATCACGGTTATACCCTTCCCTG
CACCTTTGCCTGCCCTCATTCGGGGAACAGCTACACATATCACACCCATCCGTGTTCCCCTACTTGCCGTTCCTGCCACT
GCATCTCGTCGCCATGTCTTCAACACTCCCAGTCCCCAATCAAGACCTATTACGTTGGTGCCAGCCCCAGCCCCCGAGAT
ACCAAGAGGGCAGAAGGCCCGCCGGCGAAAAATGGCGCCATTGCCGAAACGTGTCCCTCACGGGAACCCGGTTTCTCACC
GAGGTGTCACACCAGCTATTTCAGAGGCATCTGTCGGTTCACCTTCACTATCCTCAACCTCACGTTCGTCTTCACTCGGG
TCTGAGAGTTCCTCGCAGAGCCGCTTGTTCTCAAGCGCGAACTCCACGTCAAGCAGCTCTTCTGGCATCATGACGCCACC
TCCATCATTCCCCTCACCTCCAACGCAACTTGCTTCTCCTGCAGCGTCATTATTCAGTTTTTCTTCAAATATGACCGATC
TGTTTGGCGATGCTTTGGAAAGCGTTCCCTCTCCAGCCGAGGGGCTTCAGCTTGACTTTAATTCAAGCATCTTCGGGAAT
GAGCACATCCTGAAGTCGTCGGCGTTCGACTTCTCCTTCGGCGCAACCCCATCAGCGAATTCTGTTCGCGCACCGTCATG
A
>Tu127431_allele2 (reversed)
CTGAGGTATGGTGGTGGGAGGGATCCATGGTTGATGCTCAGCGCATTACTTGATGCACCTGAGCTAGAAGTCGGCGACGC
AGAAGCAATGCGGGAAGTCGGTAGTTGGAGGATGGAAGATGGAGTCGTTCCAGAAAGAC-----------ATTAGGAT-T
TATGTTACATGAGTCT-ACTCA-CCGCTGCATTT--------------AGACCAGATCCTA-------------------
------------------------------------------------------------------------GCAGGAAT
TACAATAC-AGAA--TTCTTTTGTT----TGATTC----CGGTACATACAAAG--------CG-ATTTAAAAG-CGAAAG
AAA----CCATATAA--CAAGTG------------AACA----ACA-ACAA-GGGATG--AGTGCCATATGTGATGTATG
TATATGA-TATAGGG-----TAT-ATTATGCAAT----GTGCA------------------CGATGATATG---GTATGA
ATA--AAATTACT--TATGTCTTGATAGGCCGCA----------------------------------------------
----TAAC--GTATAC-AGA---CAACGT-GAAC------GAAGAGAGCT----TATCG--GCAATCATCTAACTC--GG
GATTCAGCATACAAAG-CAGCCAAAAAAGA--ACAAGAACACTTACACAGACACCCCTAGGTCCTGCTCCAATAATCGCG
TTTGTTCTCTTAGAAGTTGAAGTTGCTCTAACTTCGCCAAGCGAGCACAATCAGCAGGTGAGGGAGGCTGTGGTTGTG--
----------GATGAGTGTATGATAGCGGAGGGAGCTGGAGCGCAGAAAAATCAATCTCTGGTAATAGCTGTGAAAAGTC
GTTGCAAGATGCTGGCAGTGAGAAT------TGATTAAT------TAGGA---AGGGTTGTTCA---GAGTTAAAAAGAT
CTGTCCAGCTGAAATGGTCCAAAGGAGCAAGA---TCAATGAGG------------TCGACTGACGGCTGGGAGATGGT-
--GTCGATTACTGTGGAAGCTCCAACTTCCTCGCCAGAATAA---TTAGAAGCAATTGAAGATACTGCGTTGAAGAAGTT
GAAATTGTCAAGTTCGCCTAGATC---TGCAGTAGCTG------GTGCGTGGGAGGCAATTTCCACATTTGCCAATTTTG
CCTC-AGACGATGTGACTGT--------CGGGC-AATCA---GTGGG---GGT-ATTGTAGGAT---------ATATATG
ATGGTGCAA-ACGTACGGTCTACCAGAGCGGGCTGGATGCAGTTTTGTTG------GAGGGATTGTTCGATGGGGCTTAT
TTGGGTGTCAGGGTATGTATATCCGTTGAAAACTTCAATGTCAACGGGGGCAAACTGATCGAAACTAACGTTCTCGACTG
GACCAGGAATCTCGAAGAAATTC---------GTCTGGAACCAGTCATCAATGCCTCGCTCGGGGTGTACCAATGCTCTC
GGAAGAGGATCAGACACAGTATGAATGCGAGGTCCAACATGGAAACCTTTCGGACGCTTGGGCACAGCGTGAGCATCAGC
------GTCTGATAGCC------TTCGCTTCCGTGAAGACCCTGAAGATGGCTGAGGTG---CAATAAT---TTGGACCT
CAT---C---ACTGCCATCCA---GTTCATCGCGTCTTAATGGGAACGATGGCAAGGTGGAGCTATCCGCAAAGGGGGTC
GGGACCTTCGCACTAGATCTGGAA---AATGACGATCAGTTGGTAGTCGGCCCAATGA-----ATGATGAT-GCTTACCG
AATGCGTTTCATCGGACGATCTGCACATGAAAAATTTCTATTATCAGTTGATTCAGACGAT---GAAGAGGCACGCCGCT
TCCGACCAGCGAGAACGGGTGGAATAAAGTCATCT---------TCTTCGCCTTCATTCTCGTCTGTCCATGATTCCTCG
AGAGTGGGAACGGGGGACGGAGTGCGA------------GAACGACTGGGAGATGGGTAGGAAGCAAAAGTGGAGTGTGT
CTTCTGGGCCTGCCTGTCAAGCGCTCTCTGGATTCGCCGCATCTCTTTCTCTTCCTCGCGTCGTTTTTTTCCCTCTTGTG
TGCGCTCCTTCTTTTCCCGCTCCAATCGTAATCTGTCCTCCTCTGTCATATCCTTAACCACTGCGTCAAGATCGCCTGCA
AGCGCGCTTTTGGTGAAAGTAGAGGCATACAGATCATGTGTAGCAGCCTTCATCTGCTGAAAGTCATGGAAGATGGCGGG
TTCAAGAACGCGGGCAGGGTCTTCTTTGACCAGAGCACGACAAGCAGCGTCAACAGTGTCAGCACGGCAGTTGTTAAAAT
GTTTGCGACAAATTGTGGTCCAGCCAATGCGACGGCGAGCGCTGATGAACCAAACAGTAACAGAGCTCATGGAACTTCCA
GAGCTCTTCGCAATGTTTGTTTTTGTATCAGAAGACGGGTAAGGGTTATGGATATTAGCGAGCAGCCAATTGTACGCTGG
TTCGATGAATGGGGGTAAG------GAAGACTCTTGGGATTGCGCA---TTTTGTGC---TGTGGATGAC---GGAGGCG
AAATAGTGACACGATTAAGGCTGTCGAGAATGCTTCCCAAACTATCAAGATGTCGCTTCCGTAGTCCCTCGTTTGCCTGG
TTTAAGTCAGAGAAGCAGTTCGATATAATACCAATCCGCGAAGCCACCAAGTTCGCAGTTGATATAGTGTCATCGGATAG
GTCTCCTGCGGATAGAGAATGGGAAAAGTCGGCGTACAATGAATGCCAAGATGACTCGAACAACATCAAGG------AGG
CATCGCCGCGCGAGATTGAATCAATTAAGGCGTCCTCAGCTTGAAGAAAGCGCTGTCTTA------TGTCTTTGTCCATC
CTGGA-------------TAGTTTGT-----------------------------GGAG-----------AGATGAGATG
AGA-TTCAAGTTGTG----------GACCA---------GAG----------------CCCAGCCTTGCCACGATG--TA
TA---------------------------------------------------TATTTGAA-------------------
CA---GACAATG-GGAATTCAA-------TAAATT-AT-----------------------------------------T
TATACAAAATAACATCGACAAACAC--------------------------------------ATCA-------------
TTTCA-----------TTGTCCTCC--------------GG-----GTATA-CT--------------------------
--TTAAC-------CTGGTCACGAATCACGA-----------------------TCAAGTATA-----------------
--CTGTTTGAA--------TCCTG-------------------------A----TGGC-TCCA-----------ATGATT
TCCATCGAGTCA------ATTTTAAAGCAGATCATAGAGCGCGGTCAAGA------------ATGCCTCGCTC------A
TC------CGTCTGTTTTGACA------TCGTCG-TGCTTGCTT---------GCACCTCAA------TCGT------AT
TCTCCACGACAACC---G---ACCA------CTCATATTTCTCTTCCTGACCCACCCTCGATACAACCTGCTCTCATAGC
TGCAGGTGCTCCTTCACAAGTTTCGCTGGCAATGGACCAAATCTATCAAAAACGGGCCGCTGACTTGCGAGCTTCCTGTC
GCTCTGCTATAGCACATGTATGCTCAAATCAGGCTCAGTATCCATCCAAATTTCGCTTCATTGCCAACGAAAAAGTCTTG
TCCGTATTCACCGAGCAATATCTCAGACAGCTTGCCAGTTGGAGAGGAGAATGCGTTGCCTTGTATCTTAAACA------
---------------------------TTCAAATCC---T---ACAATCAAGTTCAATCACGTATGTGTAATGTTCGGT-
------CTGCACTC-GTTCAACCTTTGATGATGCCGGTTG-----GCCATCTCATAACAGGAATATGTTCCATTGCTTGA
ACACTTTTTCTCAGAGAACCCCTTCCCAACTCATGCCGACAAGGCTTTTCTTGCAAAGAAATCAGCAATGGCGTATCGTC
AAGTTCATGTTTGGGTACGC-ATTTTATAG-G----A-ATACA-TTAGCTCTTGATGTTGATAATCCC---AAGTTTCAA
AACAAGCGCAACAGATTGAAGAAAGAAGGTCAAGTCTTCAGAAAGAAAACAGTGTCAGAGGGTGCCACTCTTCCATTGGA
TAACCTGTACCAGCGTATGGATAGATTTATTGTATC---GGA---AGAAAGGAAGGCGGCCGCATTGCCTCACAGTCCTC
CGCATTCGCCTACCAAGCAAGGAGACGAGATGGTGAGTGC-GATA-TCCTCCTTCATA---TTCG-TTTTATTTACAAGG
TCTTATATCATAGATGTCTATCGCAGACAACCGATGCAACCCACTCGAACCTCTGGCACCCTTGCACGCATTTCCATCTG
TGTATCCCCCTTCATGCTCGTATGATCCCTTTCCATCGAAGAATGGTGTGACAAATTTCGGTGCGCCAACATGGCTCCGG
CGCCCAATGACCACAGCTGTTCGACGTCCTACATTGGACATTGATGGGCTCATAGATTGCTTCTCTAGGATAAATATATT
AGATGATTATGGTCTGCGTTCACGCGGCAGCGTCAATTCATTTGCAGCCGTAGCTGCCATCACGGTTATACCCTTCCCTG
CACCTTTGCCTGCCCTCATTCGGGGAACAGCTACACATATCACACCCATCCGTGTTCCCCTACTTGCCGTTCCTGCCACT
GCATCTCGTCGCCATGTCTTCAACACTCCCAGTCCCCAATCAAGACCTATTACGTTGGTGCCAGCCCCAGCCCCCGAGAT
ACCAAGAGGGCAGAAGGCCCGCCGGCGAAAAATGGCGCCATTGCCGAAACGTGTCCCTCACGGGAACCCGGTTTCTCACC
GAGGTGTCACACCAGCTATTTCAGAGGCATCTGTCGGTTCACCTTCACTATCCTCAACCTCACGTTCGTCTTCACTCGGG
TCTGAGAGTTCCTCGCAGAGCCGCTTGTTCTCAAGCGCGAACTCCACGTCAAGCAGCTCTTCTGGCATCATGACGCCACC
TCCATCATTCCCCTCACCTCCAACGCAACTTGCTTCTCCTGCAGCGTCATTATTCAGTTTTTCTTCAAATATGACCGATC
TGTTTGGCGATGCTTTGGAAAGCGTTCCCTCTCCAGCCGAGGGGCTTCAGCTTGACTTTAATTCAAGCATCTTCGGGAAT
GAGCACATCCTGAAGTCGTCGGCGTTCGACTTCTCCTTCGGCGCAACCCCATCAGCGAATTCTGTTCGCGCACCGTCATG
A
>NZ169_allele1
CTGAAGTACGGTGGTGGGAGGGATCCGTGGTTGATGCTCAGTGCATTACTTGATGCACCTGAGCTAGAAGTCGGCGACGC
AGAAGCGATGCGGGAAGTCGGCAGATGGAGGATGGAAGATGGAGTCGTTCCGGAAAGAC-----------ATTAGGAT-C
TATGCTACATAAGACT-AATCA-CCGCTGCATTTGT-TT-----TCTCAGACTAGATCTTA-------------------
------------------------------------------------------------------------GCAGGAAT
TACAAC---AGGT--TTCTTTCGTT----TGATTC----CGGTACATACAAAG--------CG-ACTGTAAAA-GGAAAG
AAA----ACATGTAA--CAAGTGA---------ACAAGG----TAA-ATGC-GGGTTG--AGTGTCAT--GTGATATA--
----TGA-TGTAGGG-----TAT-ATTATGCGAT----GTGCA------------------CGATGATATG---ATATGA
ATA--AATTT-CT--TATACCTTGATGGGCCGCA----------------------------------------------
----TAAC--G-------GA---CAGCGT-GAAA------GAAGAAAGCT----TATCG--TCAATCATCTAACTT--GG
GATTCAGCATACAAAG-CGGCCAAAAAAGA--ACAAGAACTCTTACACAGACACTGCTAGGTCCTGCTCTAATAATCGCG
TTTGTTCTCTCAGATGTTGAAGTTGCTCCAGCTTCGCTAAGCGAGCACAATCAGCAGGTGAGGGAGGCTGCGATTGAG--
----------AATGAGTGTATAACAGCGGGGGGAGTTGGAGCGCAGAAAGATCAATCTCCGGTAATAGCTGTGAAAATTC
GTCGCAAGATGCTGGTAGCGAGAAT------TGATTGACATCGGATAGGA---AGGGTTGTTCA---GAGTTCAAGAGAT
CCGTCCAGCTAAAATGGTCCAAAGACGCAAGA---TCAATGAGGTCAGCTGGGAGTTCGGCTGGCGGCTGGAAGATGGT-
--GTCAATTGCCGTGGAAGCTCCAACTTCCTCGCCAGAATAA---GTGGGAGCAATTGAAGATATTGCGTTGAAGAAGTT
GAAATTGTCAAGTTCACCTAG------------ATCTG------GTGCGTGGGAGGAAATCTCCATATTGGCCAATTTTG
CCTC-AGACGATGTAACTGT--------CAGACAAATCA---GTGGG---GGT-ATCGTAGAAC-----------TTATA
TGAGTGTAA-ACGTACGGTCTACCAGAGCGGGCTGGACGCAGTTTTGTTG------GAAGGGTTGGTCGATGGGGCTTAT
TTGCGAGTCAGGGAAAGTATATCCGTTGAAGACTTGAATGTCAACGGGAGCAAACTGATCGAAACCGACGTTCTCGACTG
GACCAGGAATCTCGAAGAAATTC---------GTCTGGAACCAGTCATCAATGCCTCGCTCGTGGGGCACGGATGCCCTC
GGAAGTGGATCAGACACAGCATGAATGCGAGGTCCAACATGGAGACCTCTCGGACGCTTGGGCACAGCGTGAGCATCAGC
------GCCTGATAGCC------TTCGCTTCCGTGAAGACCCTGAAGATGGCTGAGGTG---CAACAGT---TTGGACCT
CAT---C---ACTGCCACCCA---GTTCATTGTGTCTCGATGGGAACGATGGCAAGGCGGAATTATCCGCAAAGGGGGAC
GGGGCCTTCGCACTAGATCTGGGA---AACGACGATTAGTTGGTGGTTAAAACAATGC-----ATGATGATGGCTCACCG
AAGGCGTTTCATCGGACGATCTGCACATGAAAATTGTCTATGATCAGTTGATTCAGACGAT---AAAGAGGCACGCCGCT
TCCGACCAGCGAGAACGGGTGGAATGAAATCGTCT---------TCTTCGCCTTCACTCTCGTCTGTCCATGATTCCTCG
AGAGTGGGAACGGGAGACGGAGTGCGA------------GAACGACTGGGAGATGGGTATGAAGCAAAAGCGGCATGTGT
CTTCTGGGCCTGCCTGTCAAGCGCTCTTTGGATTCGTCTCATCTCTTTCTCTTCCTCACGTCGTTTCTTTTCCTTTTGTG
CACGCTCCTTCTTTTCCCGCTCCAATCGTAATCTGTCTTCCGCTGTCATATCCTTAACCACTGCGTCAAGGTCGCCTGCA
AGCACGCTTTTGGTGAAAGTAGAGGCATAAAGATCGTGAGTAGCAGCCTTCATCTGCTGGAAGTCATGGAAAATGGCAGG
TTCAAGAACACGAGCATGATCTTCCTTGACCAGAGCACGAGAAGCGGCATCAACGGTGTCAGCTCGACAGTTATTAAAGT
GTTTGCGGCAAATCGTCGTCCAGCCAATGCGGCGGCGAGCACTGATGAACCAGGCAGCAACGGAGTTCATGGAACATCCA
GAGCTCCTAGCAATATCTGCTTTCGTGTCAGACGTCGGGTAAGGGTTAGCGATATTAGCGAGAAGCCATTTGTACGCTGG
TTCAATGAACGGGGGTAAG------GAAGATTCTGTTGATTGTGCATTTTTTTTTGCTGGGAGTATGGATGTCGGGGGTG
AAATAGTGACGCGAGTGAGGCCGTTTAGAATGCTGCCCATGCCATCGATAAGTTGGTTCCGTAATTCTTGGTGCGTTTTT
TGGAAGTCAGAGAAGCAGTTCGTTATGATAGCAATCCTTGAAGCTACCAGGCTTGCGACTGATATAGTGTCGTCAGATAA
TTCTCCTGCGGAGACACAGCGGGAATAATCTGCATATAGTAAATCCCAGGATGACTCAAACGACATTAAGG------AGT
CGTCGCCGCGCGAGATTGAATCAATAAGGGCGTCCTCAGCTTGTAAGAAGCGCTGTCGTA------TGTCTTTGTCCATC
CCGCA-------------GAGTTTGATTGGAGTTGA-------------------AGAA-----------AGATGAGATG
A---------TCAGA----------------------------------------------------GTCACGACT--TG
TATA----------TAT---------------ATTGTT---------------TGTTTGCCAATTGC-----------GA
CA---GACAATGCGGGACTTGA---------ATTT-GACAA------------------------------------TCG
TTTACTACCAAATAGTAACAAATACAT--------------------------------------CA-------------
TTTCA-----------TTGTCTAATC------------C---------TTATTT--------------------------
--TTTAT-------GCGGCTCGAATC--------------------------------TCATA-----------------
--CCGTTT--------------------------------------CCGA----CAGT-TCAA-----------ATGACT
TCTGTCGAATCG------ATTTTAAAGCAGATCATACACTGTGGTCAGGAAACTCAACGCTTATGCCTAGCTC------A
TC------CTTCCGTTTCGACA------TCGTCG-CACTTATTC---------GCACCTCAA------TCAT------AT
ACTCCACGACAACC---T---ATTG------CTCATGTTTCTCTTCCCGACCCACCCCCAATACAGCCTGCTCTTATAGC
TGCTGGTGCCCATCCGGAGCTCTCCTTAGCGATAGATCAAACATATCAGAAACGCGCTGATGACCTGCGAGCTGTCTATC
AGTCGACTGTGACACTAGTATGCTCAAATCAGGCTCAGTATCCATCCCGGTTTCGCTATGTCCCCGAACAAAAAATTCTG
TTCATATTCACCGAGCTATATCTCAGACAGCTTAAGACTTGGAGAGAAGAAGGTGTTGCCTCGTATCTCAAACATTCATC
AACAG------GCGATAAAACACGAACTTCAAGTTG---T---ACAGCAAAGTTTAATTATGTGCGTTCAGTG-------
-----------CTA-GTCCAGTCTTGTGTGATGGTTTTACCC-TTTT----GCGTGACAGGATTATGTTCCATTGCTTGA
ATACTTCTTCGCAGAGAACCCATTTCCGACTCATGCCGATAAGGCTTTTCTTGCAAAGAAATCAGCAATGACGTATCGTC
AAATTCATGTTTGGGTACGCGAATTTATCG-G----T-ATACA-TTGGGTCTTGATGTTCATCATCCC---AAGTTTCAA
AACAAGCGCAACAGAATGAAGAAAGAAGGCCAAGTCTTAAGAAAGAAAGCAGTGGCCGAGGGTGCCACTCTTCCGTTGGA
TAATTTGTACCAGCGTATGGAGAAATTCATCATACT---GGA---AGAAAGGAAGGCGCACACTTCGCATTACAGTCCTC
CACATTCTCCTACCAAGCAAGGAGATAAGCTGGTCAGTGT-AGTA-TCTCCTTTTATC---TTCG-TTTTATTTACAAAG
TCT-----TGTAGATGTCTATCGCAGAC---CAATGCAACCCACTCGAGTCTCTGGCACCTTTGCATGCATTTCCCTCGT
CGTATCCCCATTCGTGTTCGTATGATCCTTTCCCATCGAGGAATGGCGAGACACAATTTGGTCCGCCAAAATGGCTTCCG
CGCCCAAGGAACACGGCTGTTCGACGTCCCTCATCGGACATCGATGGACTCGTAGATTGTTTTTCTAGGATGAATATTCT
GGATGATTCTGGCTCGCGCTCACGCGGCAGCGTTGATTCATTTGCAGCTGTAGCTGCCATCACGGTCATACCATTCACTG
CACCTCTGCCTGCCCTCATTCGGGGGACAGTTATGCATATCGCAACCATCCGTGCTCCCTTACTTTCAGTTCCTGCAACC
GCATCTCGTCGCCATGTCTTCGACACTCCCAGTCCACAATTAAGACCTATCACATTGGTACCGG------CCTCTGAGAC
CCCAATAGGGCAGAAAGCCCGCCGCCGAAAAATGGCACCATTACCAAAACGCATCCCTCACGGGAGCAAGGTTTCCCACC
GGGGTGTCACGCCAGCTGTTTCAGAGGCATCTGTTACCTCACCTTCGCCATCATCCCCATCGCGCTTGTCTTCATTTGTG
TCTGAGAGTTTTTCGCAGAACCGCCTATTCTCAAGCGCGAGCTCCACATCAGGCAGCTCCTCTGGCGTCATGACGCCACT
TC---CATTCCCCTCACCTTCAACACAGCTCGCGTCTCCTCCGACGTCCTTGTTCAATTTCTCCTCAAATATGACCGATT
TGTTTGGCGATGATTTGGAAAGCATTACCTCGCCAGCCGAGGGACTTCAGCTTGATTTTAATTCAAGCATCTTCGGGAAT
GAGCACATCCTGAAGCCGCCAGCGTTCGAGTTCTCCTTCGGTGCGGCCCCAACAGCGAATCCTGTTCGCGCACCGTTATA
A
>Tu127436_allele1
CTGAAGTACGGTGGTGGGAGGGATCCGTGGTTGATGCTCAGTGCATTACTTGATGCACCTGAGCTAGAAGTCGGCGACGC
AGAAGCGATGCGGGAAGTCGGCAGATGGAGGATGGAAGATGGAGTCGTTCCGGAAAGAC-----------ATTAGGAT-C
TATGCTACATAAGACT-AATCA-CCGCTGCATTTGT-TT-----TCTCAGACTAGATCTTA-------------------
------------------------------------------------------------------------GCAGGAAT
TACAAC---AGGT--TTCTTTCGTT----TGATTC----CGGTACATACAAAG--------CG-ACTGTAAAA-GGAAAG
AAA----ACATGTAA--CAAGTGA---------ACAAGG----TAA-ATGC-GGGTTG--AGTGTCAT--GTGATATA--
----TGA-TGTAGGG-----TAT-ATTATGCGAT----GTGCA------------------CGATGATATG---ATATGA
ATA--AATTT-CT--TATACCTTGATGGGCCGCA----------------------------------------------
----TAAC--G-------GA---CAGCGT-GAAA------GAAGAAAGCT----TATCG--TCAATCATCTAACTT--GG
GATTCAGCATACAAAG-CGGCCAAAAAAGA--ACAAGAACTCTTACACAGACACTGCTAGGTCCTGCTCTAATAATCGCG
TTTGTTCTCTCAGATGTTGAAGTTGCTCCAGCTTCGCTAAGCGAGCACAATCAGCAGGTGAGGGAGGCTGCGATTGAG--
----------AATGAGTGTATAACAGCGGGGGGAGTTGGAGCGCAGAAAGATCAATCTCCGGTAATAGCTGTGAAAATTC
GTCGCAAGATGCTGGTAGCGAGAAT------TGATTGACATCGGATAGGA---AGGGTTGTTCA---GAGTTCAAGAGAT
CCGTCCAGCTAAAATGGTCCAAAGACGCAAGA---TCAATGAGGTCAGCTGGGAGTTCGGCTGGCGGCTGGAAGATGGT-
--GTCAATTGCCGTGGAAGCTCCAACTTCCTCGCCAGAATAA---GTGGGAGCAATTGAAGATATTGCGTTGAAGAAGTT
GAAATTGTCAAGTTCACCTAG------------ATCTG------GTGCGTGGGAGGAAATCTCCATATTGGCCAATTTTG
CCTC-AGACGATGTAACTGT--------CAGACAAATCA---GTGGG---GGT-ATCGTAGAAC-----------TTATA
TGAGTGTAA-ACGTACGGTCTACCAGAGCGGGCTGGACGCAGTTTTGTTG------GAAGGGTTGGTCGATGGGGCTTAT
TTGCGAGTCAGGGAAAGTATATCCGTTGAAGACTTGAATGTCAACGGGAGCAAACTGATCGAAACCGACGTTCTCGACTG
GACCAGGAATCTCGAAGAAATTC---------GTCTGGAACCAGTCATCAATGCCTCGCTCGTGGGGCACGGATGCCCTC
GGAAGTGGATCAGACACAGCATGAATGCGAGGTCCAACATGGAGACCTCTCGGACGCTTGGGCACAGCGTGAGCATCAGC
------GCCTGATAGCC------TTCGCTTCCGTGAAGACCCTGAAGATGGCTGAGGTG---CAACAGT---TTGGACCT
CAT---C---ACTGCCACCCA---GTTCATTGTGTCTCGATGGGAACGATGGCAAGGCGGAATTATCCGCAAAGGGGGAC
GGGGCCTTCGCACTAGATCTGGGA---AACGACGATTAGTTGGTGGTTAAAACAATGC-----ATGATGATGGCTCACCG
AAGGCGTTTCATCGGACGATCTGCACATGAAAATTGTCTATGATCAGTTGATTCAGACGAT---AAAGAGGCACGCCGCT
TCCGACCAGCGAGAACGGGTGGAATGAAATCGTCT---------TCTTCGCCTTCACTCTCGTCTGTCCATGATTCCTCG
AGAGTGGGAACGGGAGACGGAGTGCGA------------GAACGACTGGGAGATGGGTATGAAGCAAAAGCGGCATGTGT
CTTCTGGGCCTGCCTGTCAAGCGCTCTTTGGATTCGTCTCATCTCTTTCTCTTCCTCACGTCGTTTCTTTTCCTTTTGTG
CACGCTCCTTCTTTTCCCGCTCCAATCGTAATCTGTCTTCCGCTGTCATATCCTTAACCACTGCGTCAAGGTCGCCTGCA
AGCACGCTTTTGGTGAAAGTAGAGGCATAAAGATCGTGAGTAGCAGCCTTCATCTGCTGGAAGTCATGGAAAATGGCAGG
TTCAAGAACACGAGCATGATCTTCCTTGACCAGAGCACGAGAAGCGGCATCAACGGTGTCAGCTCGACAGTTATTAAAGT
GTTTGCGGCAAATCGTCGTCCAGCCAATGCGGCGGCGAGCACTGATGAACCAGGCAGCAACGGAGTTCATGGAACATCCA
GAGCTCCTAGCAATATCTGCTTTCGTGTCAGACGTCGGGTAAGGGTTAGCGATATTAGCGAGAAGCCATTTGTACGCTGG
TTCAATGAACGGGGGTAAG------GAAGATTCTGTTGATTGTGCATTTTTTTTTGCTGGGAGTATGGATGTCGGGGGTG
AAATAGTGACGCGAGTGAGGCCGTTTAGAATGCTGCCCATGCCATCGATAAGTTGGTTCCGTAATTCTTGGTGCGTTTTT
TGGAAGTCAGAGAAGCAGTTCGTTATGATAGCAATCCTTGAAGCTACCAGGCTTGCGACTGATATAGTGTCGTCAGATAA
TTCTCCTGCGGAGACACAGCGGGAATAATCTGCATATAGTAAATCCCAGGATGACTCAAACGACATTAAGG------AGT
CGTCGCCGCGCGAGATTGAATCAATAAGGGCGTCCTCAGCTTGTAAGAAGCGCTGTCGTA------TGTCTTTGTCCATC
CCGCA-------------GAGTTTGATTGGAGTTGA-------------------AGAA-----------AGATGAGATG
A---------TCAGA----------------------------------------------------GTCACGACT--TG
TATA----------TAT---------------ATTGTT---------------TGTTTGCCAATTGC-----------GA
CA---GACAATGCGGGACTTGA---------ATTT-GACAA------------------------------------TCG
TTTACTACCAAATAGTAACAAATACAT--------------------------------------CA-------------
TTTCA-----------TTGTCTAATC------------C---------TTATTT--------------------------
--TTTAT-------GCGGCTCGAATC--------------------------------TCATA-----------------
--CCGTTT--------------------------------------CCGA----CAGT-TCAA-----------ATGACT
TCTGTCGAATCG------ATTTTAAAGCAGATCATACACTGTGGTCAGGAAACTCAACGCTTATGCCTAGCTC------A
TC------CTTCCGTTTCGACA------TCGTCG-CACTTATTC---------GCACCTCAA------TCAT------AT
ACTCCACGACAACC---T---ATTG------CTCATGTTTCTCTTCCCGACCCACCCCCAATACAGCCTGCTCTTATAGC
TGCTGGTGCCCATCCGGAGCTCTCCTTAGCGATAGATCAAACATATCAGAAACGCGCTGATGACCTGCGAGCTGTCTATC
AGTCGACTGTGACACTAGTATGCTCAAATCAGGCTCAGTATCCATCCCGGTTTCGCTATGTCCCCGAACAAAAAATTCTG
TTCATATTCACCGAGCTATATCTCAGACAGCTTAAGACTTGGAGAGAAGAAGGTGTTGCCTCGTATCTCAAACATTCATC
AACAG------GCGATAAAACACGAACTTCAAGTTG---T---ACAGCAAAGTTTAATTATGTGCGTTCAGTG-------
-----------CTA-GTCCAGTCTTGTGTGATGGTTTTACCC-TTTT----GCGTGACAGGATTATGTTCCATTGCTTGA
ATACTTCTTCGCAGAGAACCCATTTCCGACTCATGCCGATAAGGCTTTTCTTGCAAAGAAATCAGCAATGACGTATCGTC
AAATTCATGTTTGGGTACGCGAATTTATCG-G----T-ATACA-TTGGGTCTTGATGTTCATCATCCC---AAGTTTCAA
AACAAGCGCAACAGAATGAAGAAAGAAGGCCAAGTCTTAAGAAAGAAAGCAGTGGCCGAGGGTGCCACTCTTCCGTTGGA
TAATTTGTACCAGCGTATGGAGAAATTCATCATACT---GGA---AGAAAGGAAGGCGCACACTTCGCATTACAGTCCTC
CACATTCTCCTACCAAGCAAGGAGATAAGCTGGTCAGTGT-AGTA-TCTCCTTTTATC---TTCG-TTTTATTTACAAAG
TCT-----TGTAGATGTCTATCGCAGAC---CAATGCAACCCACTCGAGTCTCTGGCACCTTTGCATGCATTTCCCTCGT
CGTATCCCCATTCGTGTTCGTATGATCCTTTCCCATCGAGGAATGGCGAGACACAATTTGGTCCGCCAAAATGGCTTCCG
CGCCCAAGGAACACGGCTGTTCGACGTCCCTCATCGGACATCGATGGACTCGTAGATTGTTTTTCTAGGATGAATATTCT
GGATGATTCTGGCTCGCGCTCACGCGGCAGCGTTGATTCATTTGCAGCTGTAGCTGCCATCACGGTCATACCATTCACTG
CACCTCTGCCTGCCCTCATTCGGGGGACAGTTATGCATATCGCAACCATCCGTGCTCCCTTACTTTCAGTTCCTGCAACC
GCATCTCGTCGCCATGTCTTCGACACTCCCAGTCCACAATTAAGACCTATCACATTGGTACCGG------CCTCTGAGAC
CCCAATAGGGCAGAAAGCCCGCCGCCGAAAAATGGCACCATTACCAAAACGCATCCCTCACGGGAGCAAGGTTTCCCACC
GGGGTGTCACGCCAGCTGTTTCAGAGGCATCTGTTACCTCACCTTCGCCATCATCCCCATCGCGCTTGTCTTCATTTGTG
TCTGAGAGTTTTTCGCAGAACCGCCTATTCTCAAGCGCGAGCTCCACATCAGGCAGCTCCTCTGGCGTCATGACGCCACT
TC---CATTCCCCTCACCTTCAACACAGCTCGCGTCTCCTCCGACGTCCTTGTTCAATTTCTCCTCAAATATGACCGATT
TGTTTGGCGATGATTTGGAAAGCATTACCTCGCCAGCCGAGGGACTTCAGCTTGATTTTAATTCAAGCATCTTCGGGAAT
GAGCACATCCTGAAGCCGCCAGCGTTCGAGTTCTCCTTCGGTGCGGCCCCAACAGCGAATCCTGTTCGCGCACCGTTATA
A
>NZ170_allele1
CTGAAGTACGGTGGTGGGAGGGATCCGTGGTTGATGCTCAGTGCATTACTTGATGCACCTGAGCTAGAAGTCGGCGACGC
AGAAGCGATGCGGGAAGTCGGCAGATGGAGGATGGAAGATGGAGTCGTTCCGGAAAGAC-----------ATTAGGAT-C
TATGCTACATAAGACT-AATCA-CCGCTGCATTTGT-TT-----TCTCAGACTAGATCTTA-------------------
------------------------------------------------------------------------GCAGGAAT
TACAAC---AGGT--TTCTTTCGTT----TGATTC----CGGTACATACAAAG--------CG-ACTGTAAAA-GGAAAG
AAA----ACATGTAA--CAAGTGA---------ACAAGG----TAA-ATGC-GGGTTG--AGTGTCAT--GTGATATA--
----TGA-TGTAGGG-----TAT-ATTATGCGAT----GTGCA------------------CGATGATATG---ATATGA
ATA--AATTT-CT--TATACCTTGATGGGCCGCA----------------------------------------------
----TAAC--G-------GA---CAGCGT-GAAA------GAAGAAAGCT----TATCG--TCAATCATCTAACTT--GG
GATTCAGCATACAAAG-CGGCCAAAAAAGA--ACAAGAACTCTTACACAGACACTGCTAGGTCCTGCTCTAATAATCGCG
TTTGTTCTCTCAGATGTTGAAGTTGCTCCAGCTTCGCTAAGCGAGCACAATCAGCAGGTGAGGGAGGCTGCGATTGAG--
----------AATGAGTGTATAACAGCGGGGGGAGTTGGAGCGCAGAAAGATCAATCTCCGGTAATAGCTGTGAAAATTC
GTCGCAAGATGCTGGTAGCGAGAAT------TGATTGACATCGGATAGGA---AGGGTTGTTCA---GAGTTCAAGAGAT
CCGTCCAGCTAAAATGGTCCAAAGACGCAAGA---TCAATGAGGTCAGCTGGGAGTTCGGCTGGCGGCTGGAAGATGGT-
--GTCAATTGCCGTGGAAGCTCCAACTTCCTCGCCAGAATAA---GTGGGAGCAATTGAAGATATTGCGTTGAAGAAGTT
GAAATTGTCAAGTTCACCTAG------------ATCTG------GTGCGTGGGAGGAAATCTCCATATTGGCCAATTTTG
CCTC-AGACGATGTAACTGT--------CAGACAAATCA---GTGGG---GGT-ATCGTAGAAC-----------TTATA
TGAGTGTAA-ACGTACGGTCTACCAGAGCGGGCTGGACGCAGTTTTGTTG------GAAGGGTTGGTCGATGGGGCTTAT
TTGCGAGTCAGGGAAAGTATATCCGTTGAAGACTTGAATGTCAACGGGAGCAAACTGATCGAAACCGACGTTCTCGACTG
GACCAGGAATCTCGAAGAAATTC---------GTCTGGAACCAGTCATCAATGCCTCGCTCGTGGGGCACGGATGCCCTC
GGAAGTGGATCAGACACAGCATGAATGCGAGGTCCAACATGGAGACCTCTCGGACGCTTGGGCACAGCGTGAGCATCAGC
------GCCTGATAGCC------TTCGCTTCCGTGAAGACCCTGAAGATGGCTGAGGTG---CAACAGT---TTGGACCT
CAT---C---ACTGCCACCCA---GTTCATTGTGTCTCGATGGGAACGATGGCAAGGCGGAATTATCCGCAAAGGGGGAC
GGGGCCTTCGCACTAGATCTGGGA---AACGACGATTAGTTGGTGGTTAAAACAATGC-----ATGATGATGGCTCACCG
AAGGCGTTTCATCGGACGATCTGCACATGAAAATTGTCTATGATCAGTTGATTCAGACGAT---AAAGAGGCACGCCGCT
TCCGACCAGCGAGAACGGGTGGAATGAAATCGTCT---------TCTTCGCCTTCACTCTCGTCTGTCCATGATTCCTCG
AGAGTGGGAACGGGAGACGGAGTGCGA------------GAACGACTGGGAGATGGGTATGAAGCAAAAGCGGCATGTGT
CTTCTGGGCCTGCCTGTCAAGCGCTCTTTGGATTCGTCTCATCTCTTTCTCTTCCTCACGTCGTTTCTTTTCCTTTTGTG
CACGCTCCTTCTTTTCCCGCTCCAATCGTAATCTGTCTTCCGCTGTCATATCCTTAACCACTGCGTCAAGGTCGCCTGCA
AGCACGCTTTTGGTGAAAGTAGAGGCATAAAGATCGTGAGTAGCAGCCTTCATCTGCTGGAAGTCATGGAAAATGGCAGG
TTCAAGAACACGAGCATGATCTTCCTTGACCAGAGCACGAGAAGCGGCATCAACGGTGTCAGCTCGACAGTTATTAAAGT
GTTTGCGGCAAATCGTCGTCCAGCCAATGCGGCGGCGAGCACTGATGAACCAGGCAGCAACGGAGTTCATGGAACATCCA
GAGCTCCTAGCAATATCTGCTTTCGTGTCAGACGTCGGGTAAGGGTTAGCGATATTAGCGAGAAGCCATTTGTACGCTGG
TTCAATGAACGGGGGTAAG------GAAGATTCTGTTGATTGTGCATTTTTTTTTGCTGGGAGTATGGATGTCGGGGGTG
AAATAGTGACGCGAGTGAGGCCGTTTAGAATGCTGCCCATGCCATCGATAAGTTGGTTCCGTAATTCTTGGTGCGTTTTT
TGGAAGTCAGAGAAGCAGTTCGTTATGATAGCAATCCTTGAAGCTACCAGGCTTGCGACTGATATAGTGTCGTCAGATAA
TTCTCCTGCGGAGACACAGCGGGAATAATCTGCATATAGTAAATCCCAGGATGACTCAAACGACATTAAGG------AGT
CGTCGCCGCGCGAGATTGAATCAATAAGGGCGTCCTCAGCTTGTAAGAAGCGCTGTCGTA------TGTCTTTGTCCATC
CCGCA-------------GAGTTTGATTGGAGTTGA-------------------AGAA-----------AGATGAGATG
A---------TCAGA----------------------------------------------------GTCACGACT--TG
TATA----------TAT---------------ATTGTT---------------TGTTTGCCAATTGC-----------GA
CA---GACAATGCGGGACTTGA---------ATTT-GACAA------------------------------------TCG
TTTACTACCAAATAGTAACAAATACAT--------------------------------------CA-------------
TTTCA-----------TTGTCTAATC------------C---------TTATTT--------------------------
--TTTAT-------GCGGCTCGAATC--------------------------------TCATA-----------------
--CCGTTT--------------------------------------CCGA----CAGT-TCAA-----------ATGACT
TCTGTCGAATCG------ATTTTAAAGCAGATCATACACTGTGGTCAGGAAACTCAACGCTTATGCCTAGCTC------A
TC------CTTCCGTTTCGACA------TCGTCG-CACTTATTC---------GCACCTCAA------TCAT------AT
ACTCCACGACAACC---T---ATTG------CTCATGTTTCTCTTCCCGACCCACCCCCAATACAGCCTGCTCTTATAGC
TGCTGGTGCCCATCCGGAGCTCTCCTTAGCGATAGATCAAACATATCAGAAACGCGCTGATGACCTGCGAGCTGTCTATC
AGTCGACTGTGACACTAGTATGCTCAAATCAGGCTCAGTATCCATCCCGGTTTCGCTATGTCCCCGAACAAAAAATTCTG
TTCATATTCACCGAGCTATATCTCAGACAGCTTAAGACTTGGAGAGAAGAAGGTGTTGCCTCGTATCTCAAACATTCATC
AACAG------GCGATAAAACACGAACTTCAAGTTG---T---ACAGCAAAGTTTAATTATGTGCGTTCAGTG-------
-----------CTA-GTCCAGTCTTGTGTGATGGTTTTACCC-TTTT----GCGTGACAGGATTATGTTCCATTGCTTGA
ATACTTCTTCGCAGAGAACCCATTTCCGACTCATGCCGATAAGGCTTTTCTTGCAAAGAAATCAGCAATGACGTATCGTC
AAATTCATGTTTGGGTACGCGAATTTATCG-G----T-ATACA-TTGGGTCTTGATGTTCATCATCCC---AAGTTTCAA
AACAAGCGCAACAGAATGAAGAAAGAAGGCCAAGTCTTAAGAAAGAAAGCAGTGGCCGAGGGTGCCACTCTTCCGTTGGA
TAATTTGTACCAGCGTATGGAGAAATTCATCATACT---GGA---AGAAAGGAAGGCGCACACTTCGCATTACAGTCCTC
CACATTCTCCTACCAAGCAAGGAGATAAGCTGGTCAGTGT-AGTA-TCTCCTTTTATC---TTCG-TTTTATTTACAAAG
TCT-----TGTAGATGTCTATCGCAGAC---CAATGCAACCCACTCGAGTCTCTGGCACCTTTGCATGCATTTCCCTCGT
CGTATCCCCATTCGTGTTCGTATGATCCTTTCCCATCGAGGAATGGCGAGACACAATTTGGTCCGCCAAAATGGCTTCCG
CGCCCAAGGAACACGGCTGTTCGACGTCCCTCATCGGACATCGATGGACTCGTAGATTGTTTTTCTAGGATGAATATTCT
GGATGATTCTGGCTCGCGCTCACGCGGCAGCGTTGATTCATTTGCAGCTGTAGCTGCCATCACGGTCATACCATTCACTG
CACCTCTGCCTGCCCTCATTCGGGGGACAGTTATGCATATCGCAACCATCCGTGCTCCCTTACTTTCAGTTCCTGCAACC
GCATCTCGTCGCCATGTCTTCGACACTCCCAGTCCACAATTAAGACCTATCACATTGGTACCGG------CCTCTGAGAC
CCCAATAGGGCAGAAAGCCCGCCGCCGAAAAATGGCACCATTACCAAAACGCATCCCTCACGGGAGCAAGGTTTCCCACC
GGGGTGTCACGCCAGCTGTTTCAGAGGCATCTGTTACCTCACCTTCGCCATCATCCCCATCGCGCTTGTCTTCATTTGTG
TCTGAGAGTTTTTCGCAGAACCGCCTATTCTCAAGCGCGAGCTCCACATCAGGCAGCTCCTCTGGCGTCATGACGCCACT
TC---CATTCCCCTCACCTTCAACACAGCTCGCGTCTCCTCCGACGTCCTTGTTCAATTTCTCCTCAAATATGACCGATT
TGTTTGGCGATGATTTGGAAAGCATTACCTCGCCAGCCGAGGGACTTCAGCTTGATTTTAATTCAAGCATCTTCGGGAAT
GAGCACATCCTGAAGCCGCCAGCGTTCGAGTTCTCCTTCGGTGCGGCCCCAACAGCGAATCCTGTTCGCGCACCGTTATA
A
>Tu127434_allele2 (reversed)
CTGAAGTACGGTGGTGGGAGGGATCCGTGGTTGATGCTCAGTGCATTACTTGATGCACCTGAGCTAGAAGTCGGCGACGC
AGAAGCGATGCGGGAAGTCGGCAGATGGAGGATGGAAGATGGAGTCGTTCCGGAAAGAC-----------ATTAGGAT-C
TATGCTACATAAGACT-AATCA-CCGCTGCATTTGT-TT-----TCTCAGACTAGATCTTA-------------------
------------------------------------------------------------------------GCAGGAAT
TACAAC---AGGT--TTCTTTCGTT----TGATTC----CGGTACATACAAAG--------CG-ACTGTAAAA-GGAAAG
AAA----ACATGTAA--CAAGTGA---------ACAAGG----TAA-ATGC-GGGTTG--AGTGTCAT--GTGATATA--
----TGA-TGTAGGG-----TAT-ATTATGCGAT----GTGCA------------------CGATGATATG---ATATGA
ATA--AATTT-CT--TATACCTTGATGGGCCGCA----------------------------------------------
----TAAC--G-------GA---CAGCGT-GAAA------GAAGAAAGCT----TATCG--TCAATCATCTAACTT--GG
GATTCAGCATACAAAG-CGGCCAAAAAAGA--ACAAGAACTCTTACACAGACACTGCTAGGTCCTGCTCTAATAATCGCG
TTTGTTCTCTCAGATGTTGAAGTTGCTCCAGCTTCGCTAAGCGAGCACAATCAGCAGGTGAGGGAGGCTGCGATTGAG--
----------AATGAGTGTATAACAGCGGGGGGAGTTGGAGCGCAGAAAGATCAATCTCCGGTAATAGCTGTGAAAATTC
GTCGCAAGATGCTGGTAGCGAGAAT------TGATTGACATCGGATAGGA---AGGGTTGTTCA---GAGTTCAAGAGAT
CCGTCCAGCTAAAATGGTCCAAAGACGCAAGA---TCAATGAGGTCAGCTGGGAGTTCGGCTGGCGGCTGGAAGATGGT-
--GTCAATTGCCGTGGAAGCTCCAACTTCCTCGCCAGAATAA---GTGGGAGCAATTGAAGATATTGCGTTGAAGAAGTT
GAAATTGTCAAGTTCACCTAG------------ATCTG------GTGCGTGGGAGGAAATCTCCATATTGGCCAATTTTG
CCTC-AGACGATGTAACTGT--------CAGACAAATCA---GTGGG---GGT-ATCGTAGAAC-----------TTATA
TGAGTGTAA-ACGTACGGTCTACCAGAGCGGGCTGGACGCAGTTTTGTTG------GAAGGGTTGGTCGATGGGGCTTAT
TTGCGAGTCAGGGAAAGTATATCCGTTGAAGACTTGAATGTCAACGGGAGCAAACTGATCGAAACCGACGTTCTCGACTG
GACCAGGAATCTCGAAGAAATTC---------GTCTGGAACCAGTCATCAATGCCTCGCTCGTGGGGCACGGATGCCCTC
GGAAGTGGATCAGACACAGCATGAATGCGAGGTCCAACATGGAGACCTCTCGGACGCTTGGGCACAGCGTGAGCATCAGC
------GCCTGATAGCC------TTCGCTTCCGTGAAGACCCTGAAGATGGCTGAGGTG---CAACAGT---TTGGACCT
CAT---C---ACTGCCACCCA---GTTCATTGTGTCTCGATGGGAACGATGGCAAGGCGGAATTATCCGCAAAGGGGGAC
GGGGCCTTCGCACTAGATCTGGGA---AACGACGATTAGTTGGTGGTTAAAACAATGC-----ATGATGATGGCTCACCG
AAGGCGTTTCATCGGACGATCTGCACATGAAAATTGTCTATGATCAGTTGATTCAGACGAT---AAAGAGGCACGCCGCT
TCCGACCAGCGAGAACGGGTGGAATGAAATCGTCT---------TCTTCGCCTTCACTCTCGTCTGTCCATGATTCCTCG
AGAGTGGGAACGGGAGACGGAGTGCGA------------GAACGACTGGGAGATGGGTATGAAGCAAAAGCGGCATGTGT
CTTCTGGGCCTGCCTGTCAAGCGCTCTTTGGATTCGTCTCATCTCTTTCTCTTCCTCACGTCGTTTCTTTTCCTTTTGTG
CACGCTCCTTCTTTTCCCGCTCCAATCGTAATCTGTCTTCCGCTGTCATATCCTTAACCACTGCGTCAAGGTCGCCTGCA
AGCACGCTTTTGGTGAAAGTAGAGGCATAAAGATCGTGAGTAGCAGCCTTCATCTGCTGGAAGTCATGGAAAATGGCAGG
TTCAAGAACACGAGCATGATCTTCCTTGACCAGAGCACGAGAAGCGGCATCAACGGTGTCAGCTCGACAGTTATTAAAGT
GTTTGCGGCAAATCGTCGTCCAGCCAATGCGGCGGCGAGCACTGATGAACCAGGCAGCAACGGAGTTCATGGAACATCCA
GAGCTCCTAGCAATATCTGCTTTCGTGTCAGACGTCGGGTAAGGGTTAGCGATATTAGCGAGAAGCCATTTGTACGCTGG
TTCAATGAACGGGGGTAAG------GAAGATTCTGTTGATTGTGCATTTTTTTTTGCTGGGAGTATGGATGTCGGGGGTG
AAATAGTGACGCGAGTGAGGCCGTTTAGAATGCTGCCCATGCCATCGATAAGTTGGTTCCGTAATTCTTGGTGCGTTTTT
TGGAAGTCAGAGAAGCAGTTCGTTATGATAGCAATCCTTGAAGCTACCAGGCTTGCGACTGATATAGTGTCGTCAGATAA
TTCTCCTGCGGAGACACAGCGGGAATAATCTGCATATAGTAAATCCCAGGATGACTCAAACGACATTAAGG------AGT
CGTCGCCGCGCGAGATTGAATCAATAAGGGCGTCCTCAGCTTGTAAGAAGCGCTGTCGTA------TGTCTTTGTCCATC
CCGCA-------------GAGTTTGATTGGAGTTGA-------------------AGAA-----------AGATGAGATG
A---------TCAGA----------------------------------------------------GTCACGACT--TG
TATA----------TAT---------------ATTGTT---------------TGTTTGCCAATTGC-----------GA
CA---GACAATGCGGGACTTGA---------ATTT-GACAA------------------------------------TCG
TTTACTACCAAATAGTAACAAATACAT--------------------------------------CA-------------
TTTCA-----------TTGTCTAATC------------C---------TTATTT--------------------------
--TTTAT-------GCGGCTCGAATC--------------------------------TCATA-----------------
--CCGTTT--------------------------------------CCGA----CAGT-TCAA-----------ATGACT
TCTGTCGAATCG------ATTTTAAAGCAGATCATACACTGTGGTCAGGAAACTCAACGCTTATGCCTAGCTC------A
TC------CTTCCGTTTCGACA------TCGTCG-CACTTATTC---------GCACCTCAA------TCAT------AT
ACTCCACGACAACC---T---ATTG------CTCATGTTTCTCTTCCCGACCCACCCCCAATACAGCCTGCTCTTATAGC
TGCTGGTGCCCATCCGGAGCTCTCCTTAGCGATAGATCAAACATATCAGAAACGCGCTGATGACCTGCGAGCTGTCTATC
AGTCGACTGTGACACTAGTATGCTCAAATCAGGCTCAGTATCCATCCCGGTTTCGCTATGTCCCCGAACAAAAAATTCTG
TTCATATTCACCGAGCTATATCTCAGACAGCTTAAGACTTGGAGAGAAGAAGGTGTTGCCTCGTATCTCAAACATTCATC
AACAG------GCGATAAAACACGAACTTCAAGTTG---T---ACAGCAAAGTTTAATTATGTGCGTTCAGTG-------
-----------CTA-GTCCAGTCTTGTGTGATGGTTTTACCC-TTTT----GCGTGACAGGATTATGTTCCATTGCTTGA
ATACTTCTTCGCAGAGAACCCATTTCCGACTCATGCCGATAAGGCTTTTCTTGCAAAGAAATCAGCAATGACGTATCGTC
AAATTCATGTTTGGGTACGCGAATTTATCG-G----T-ATACA-TTGGGTCTTGATGTTCATCATCCC---AAGTTTCAA
AACAAGCGCAACAGAATGAAGAAAGAAGGCCAAGTCTTAAGAAAGAAAGCAGTGGCCGAGGGTGCCACTCTTCCGTTGGA
TAATTTGTACCAGCGTATGGAGAAATTCATCATACT---GGA---AGAAAGGAAGGCGCACACTTCGCATTACAGTCCTC
CACATTCTCCTACCAAGCAAGGAGATAAGCTGGTCAGTGT-AGTA-TCTCCTTTTATC---TTCG-TTTTATTTACAAAG
TCT-----TGTAGATGTCTATCGCAGAC---CAATGCAACCCACTCGAGTCTCTGGCACCTTTGCATGCATTTCCCTCGT
CGTATCCCCATTCGTGTTCGTATGATCCTTTCCCATCGAGGAATGGCGAGACACAATTTGGTCCGCCAAAATGGCTTCCG
CGCCCAAGGAACACGGCTGTTCGACGTCCCTCATCGGACATCGATGGACTCGTAGATTGTTTTTCTAGGATGAATATTCT
GGATGATTCTGGCTCGCGCTCACGCGGCAGCGTTGATTCATTTGCAGCTGTAGCTGCCATCACGGTCATACCATTCACTG
CACCTCTGCCTGCCCTCATTCGGGGGACAGTTATGCATATCGCAACCATCCGTGCTCCCTTACTTTCAGTTCCTGCAACC
GCATCTCGTCGCCATGTCTTCGACACTCCCAGTCCACAATTAAGACCTATCACATTGGTACCGG------CCTCTGAGAC
CCCAATAGGGCAGAAAGCCCGCCGCCGAAAAATGGCACCATTACCAAAACGCATCCCTCACGGGAGCAAGGTTTCCCACC
GGGGTGTCACGCCAGCTGTTTCAGAGGCATCTGTTACCTCACCTTCGCCATCATCCCCATCGCGCTTGTCTTCATTTGTG
TCTGAGAGTTTTTCGCAGAACCGCCTATTCTCAAGCGCGAGCTCCACATCAGGCAGCTCCTCTGGCGTCATGACGCCACT
TC---CATTCCCCTCACCTTCAACACAGCTCGCGTCTCCTCCGACGTCCTTGTTCAATTTCTCCTCAAATATGACCGATT
TGTTTGGCGATGATTTGGAAAGCATTACCTCGCCAGCCGAGGGACTTCAGCTTGATTTTAATTCAAGCATCTTCGGGAAT
GAGCACATCCTGAAGCCGCCAGCGTTCGAGTTCTCCTTCGGTGCGGCCCCAACAGCGAATCCTGTTCGCGCACCGTTATA
A
>SA94_allele2 (reversed)
CTGAAGTACGGTGGTGGGAGGGATCCGTGGTTGATGCTCAGTGCATTACTTGATGCACCTGAGCTAGAAGTCGGCGACGC
AGAAGCGATGCGGGAAGTCGGCAGATGGAGGATGGAAGATGGAGTCGTTCCGGAAAGAC-----------ATTAGGAT-C
TATGCTACATGAGACT-ATTCA-CCCCTGCATTTGT-TT-----TCTCAGAATGGACCCTA-------------------
------------------------------------------------------------------------GTAGGAAT
GACAAC---AGGT--TTCTTTCGTT----TAATTC----TGGTACATACAAAG--------CG-ATTGTAAAA-CGAAAG
AAA----ACATGTAA--CAAGTA------------AAGG----TAA-ATGC-GGGATG--AGTGTCAT--GTGATGTA--
----TGA-TGTAGGG-----TAT-ATTATGCAAT----GTGCA------------------CGATGATATG---ATATGA
ATA--AAATT-CT--TATACCTTAATGGGCCGCA----------------------------------------------
----TAAC--G-------GA---CAGCGT-GAAA------GAAGAAAGCT----TATTG--GCAATCATCTAACTT--GG
GATTCAGCATACAAAG-CAGCCAAAATAGA--ACAAGAACACTTACACAGACACTGCTAGGTCCTGCTCTAATAATCGCG
TTTGTTCTCTTAGATGTTGAAGTTGCTCCAGCTTCGCTAAGCGAGCACAATCAGCAGGTGAGGGAGGCTGTGGTTGCG--
----------GATGAGTGTATAACAGCGGGGGGAGTTGGAGCGCAGAAAGATCAATCTCGGGTAATAGCTGTGAAAATTC
GTCGCAAGATGCTGGTAGCGAGAAT------TGGTTAATATCGGACAGGA---AGGGTTGTTCG---GAATTCAAGAAAT
CCGTCCAGCTAAAATGGTCCAAAGAAACAAGA---TCGATGAGG------------TCGGCTGGTGGCTGGAAGATGGT-
--GTCAATTGCCGTGGAAGCTCCAACCTCCTCCCCAGAATGA---GTGGGATCAATTGAAGATATTGCGTTGAAGAAGTT
GAAATTGTCAAGT---------------------TCTG------GTGCGTGGGAGGAAATCTCCGCATTAGCCAATTTTG
CCTC-AGACGATGTAACTGT--------CAGAC-AATCA---GAGGG---GGT-ATCGTAGGAT------------TTGT
ATGGTGTAA-ACGTACGGTCTACCAGAGCGGGTTGGATGCAGTTTTGTTG------GAAGGGTTGTTCGATGGGGCTTAT
TTGCGTGTCAGGGAATGTATATCCGTTGAAGACTTGAATATCAACGGGGGCAAACTGATCGAAACCAACGTTCTCGACTG
GACCAGGAATCTCGAAGAAATTT---------GTCTGGAACCAGTCATCAATGCCTTGCTCGGGGGGCACGGATGCTCTC
GGAAGAGGGTCAGACACAGCATGAATGCGAGGTCCAATATGGAGACCTCTCGGACGCTTGGGCACAGCGTGGGCATCAGC
------GTCTGATAGCC------TTCGCTTCCGTGAAGACCCTGAAGATGGCCGAGGTG---CAACAAT---TTGGACCT
TAT---C---ACAGCCACCCA---GTTCATTGTGTCTTGATGGGAGCGATGGCAAGGCGGAATTATTCGCAAAGGGGGTC
GGGACCTTCGCACTAGATCTTGAA---AACAACGGTTAGTTGGTAGTTAAAACAATGC-----ATGACGATGGCTTACCG
AAGGCGTTTCATCGGACGATCTGCACATGAAAATTGTCTATGGTCAGTTGATTCAGACGAT---AAAGAGGCACGCCGCT
TCCGACCAGCGAGAACGGGTGGAATGAAATCGTCT---------TCTTCGCCTTCACTCTCGTCTGTCCATGATTCCTCG
AGAGCGGGAACGGGAGACGGAGTGCGA------------GAACGACTGGGAGATGGGTACGAAGCAAAAGCGGCGTGTGT
CTTCTGGGCCTGCCTGTCAAGCGCTCTTTGGATTCGTCTCATCTCTTTCTCTTCCTCGCGTCGTTTCTTTTCCTTTTGTG
CACGCTCCTTCTTTTCACGCTCCAATCGTAATCTGTCTTCCTCTGTCATATCCTTAACAACTGCGTCGAGGTCGCCTGCA
AGCGCGCTTTTGGTGAAAGTAGAGGCATAAAGATCTTGTGTAGCAGCCTTCATCTGCTGAAAGTCGTGGAAGATGGCGGG
TGCAAGAGCTTGGGCAGGGTCTTCTTTGAGCAGAGCACGAGAAGCAGCATCAACAGTATCAGCTCGGCAGTTGTTGAAGT
GTTTGCGGCAAATCGTCGTCCAGCCGATGCGACGGCGAGCGCTGATGAACCAGGTAGCAACGGAGTTCATGGAACATCCG
GAGCTCCTAGCAATATCTGCTTTGGTATCAGAAGACGGGTAGGGATTGTGGATATTATTGAGCAGCCATTTGTATGCTGG
GTCAATGAATGGAGGCAAA------GAGGATTCAGGTGATTGCGAA------TGCGCTGTGGACATTGAT---GGAAGCG
AGATGGTGATACGATTAAAGTCATCTAGAATGCTCCCCACACCATCAAGAAATTGAGTCCGTGATTTTTCGTGTGTTTTG
TGTAAGTCGAAAAAGCAGTTCGATATTATAGCAATCCTTGAAGTCACCATGTGCGCGAGCGACACAGTGTCGTCAGATAG
TTCACCTGCGGACACACAACGGAAATAATCTGTGCATAATGAATCCCAAGATGACTCGAACAACATCAAGG------AGT
CGTCGCCGCGCGAAAATGAATCAATTAGGACATTCTCAGCTTGTAGAAAGCGTTGCCGTA------TGTCGCTGTCCATC
CTGTAG----------GAGAGTTTG-----------------------------TAGAG-----------AGATGAGAGA
A---------TTATG--------TGGACCA--GGAAACT------------------------TGCCGCCGAGACG--TG
TGTA----------TGT---------------A---GT---------------TATTTGACAGATC--------------
CA---GACAATGCGGACCTTGA---------ATTC---------------------------------------------
----------------GACAATCGTTT---------------------------------ACATTTA-------------
TTTCA-----------TTGTCCACT---------------------TTATA-TT--------------------------
--TCAAT-------CCAGTCGCGA------------------------------TCAGCTATAC----------------
--CGATTCAAA------------------------CGTTT------TCAA----CGGC-C------------CAATGACT
TCCCTCGACTCG------ATTCTAAAGCAGATCATACACTGTGGTCAGCAAACCCAACGTCTATGCCTGGTTC------A
TC------CCTCTGTTTCGAC----------------CTTGTCC---------ACACCTCAA------TCAT------GT
TCTCCACGACTCCC---T---ATCC------CTGATATTTCCCTTCCTGATCCACCCTCAATGCAATCTGCTCTATTGGC
TGTTGGTGCCCAGTCCAAAATTGCGCAGGCAATGGATGAAGCGTATCTAACGCGGGCTGTTGAATTGCGAACCCTTTGTA
CTTCGGTTGTAACACTTGTATGCTCAAATCAGGCAGAATATTCGTCCAAGTTTCGCTATGTTACGGAACAAAAAGTCCAG
TCCGTATTCACCCAGCTATATCTCAGACAGCTTGATGCTTGGAGAAAAGAATCTGTTGCTCTATATCTTAAACATACATC
AACAT------GCAATAACGCACAGGCTTCAAGTGG---C---ACACCAAAGTTTAATAATGTACGTCTCATATATTGC-
------CTTCGTCC-ATCCATTTAT----------------------CTTCTTGTGATAGGAATACGTCCCATTGCTCGA
ATACTTTTTCGCCGAGAACCCATTTCCGACCCATGCCGACAAGGCTTTTCTCGCTAAGAAATCAGCAATGACGTATCGTC
AGATTCATGTTTGGGTACGGTTATTTGTTG-G----C-CTACA-TCGGGTCTTCATGCTGACGTTCCC---AAGTTCCAA
AACAAGCGCAACAAAATGAAGAAAGAAGGTCAAGTATTAAGAAAGAAAGCAGTGGCGGAAGGTGCCACTCTTCCACTGGA
TGACCTCTACCAGCGTATGGAGAAATTCATTGTTGC---AGC---ACACAGGAAGGCAGCCACATCGCAGCCCAGTCCTC
CGCATTCTCCTACAAAGCAAGGAGACGAGATGGTAAGTGT-GATA-TCCTCCTTCATC---TTCATTTTTATTCACAAGG
ACTTAAATTATAGATATCTATCGCAAATAATCAATGCAACCCACTCGAACCTCTGGCACCCTTGCACGCATTTCCATCGT
TGTATCCTCCTTCATGCTCGTATGATCCCTTCCCATCGAAGAATGGTATGACGGATTTCGGTGCGCCAATATGGCTCCGG
CGCCCAATGACCACAGCTGTTCGACGTCCTACATTAGACATTGATGGGCTCGTATATTGCTTCTCGAGGATAAACATACT
GGATGATTCTGGTCCGCGTTCACGCGGCAGCGTCGATTCATGTGCAGCTGTAGCTGCTATCACGGTTATACCCTTCCCTG
CGCCTCTGCCTGCCCTCGTTCGGGGGACAGCTACTCATATCGCACCCATTCGTGTTCCCCTACTTTCCGTCCCAGCCTCC
GCATCTCGTCGCCATGTCTTCGAAACTCCCAGTCCCCAATCAAGACCTATTACATTGGTGCCAG------CCACCGAGAT
TCCAAGAGGGCAGAAGGCTCGCCGGCGGAAAATGGCACCATTGCCAAAACGCTTCCCTCATGGGAACCCAGTTTCTCACC
GCGGTGTCACACCAGCCATTTCAGAGGCATCTGTCGCTTCACCTTCACCATCATCAATCTCGCGTTTGTCTTCATTTGGG
TCTGAGAGTTCCTCACAGAGCTGCTTGTTCTCAAGCGCGAACACCACATCAAGTAGTTCTCCTGACATCATGACGCCCCC
TCCATCATTCCCCTCACCTCCAACGCAACTTGCCTCTC---CCGCTTCATTATTCAGTTTTTCTTCAAATATGACCGATC
TGTTTCGCGATGCTTTGGAAACCATCCCCTCACCAGCCAAGGGACTTCAACTTGACTTTAATTCAAGCATCTTCGGGAAT
GAGCACATTCTGAAGTCGTCGGCATTCGACTTCTCCTTCGGCGCAGCCCCATCAGCGAATCCTGTTCGCGCACCGTCATG
A
>Tu127433_allele2
CTGAAGTACGGTGGTGGGAGGGATCCGTGGTTGATGCTCAGTGCATTACTTGATGCACCTGAGCTAGAAGTCGGCGACGC
AGAAGCGATGCGGGAAGTCGGCAGATGGAGGATGGAAGATGGAGTCGTTCCGGAAAGAC-----------ATTAGGAT-C
TATGCTACATGAGACT-ATTCA-CCCCTGCATTTGT-TT-----TCTCAGAATGGACCCTA-------------------
------------------------------------------------------------------------GTAGGAAT
GACAAC---AGGT--TTCTTTCGTT----TAATTC----TGGTACATACAAAG--------CG-ATTGTAAAA-CGAAAG
AAA----ACATGTAA--CAAGTA------------AAGG----TAA-ATGC-GGGATG--AGTGTCAT--GTGATGTA--
----TGA-TGTAGGG-----TAT-ATTATGCAAT----GTGCA------------------CGATGATATG---ATATGA
ATA--AAATT-CT--TATACCTTAATGGGCCGCA----------------------------------------------
----TAAC--G-------GA---CAGCGT-GAAA------GAAGAAAGCT----TATTG--GCAATCATCTAACTT--GG
GATTCAGCATACAAAG-CAGCCAAAATAGA--ACAAGAACACTTACACAGACACTGCTAGGTCCTGCTCTAATAATCGCG
TTTGTTCTCTTAGATGTTGAAGTTGCTCCAGCTTCGCTAAGCGAGCACAATCAGCAGGTGAGGGAGGCTGTGGTTGCG--
----------GATGAGTGTATAACAGCGGGGGGAGTTGGAGCGCAGAAAGATCAATCTCGGGTAATAGCTGTGAAAATTC
GTCGCAAGATGCTGGTAGCGAGAAT------TGGTTAATATCGGACAGGA---AGGGTTGTTCG---GAATTCAAGAAAT
CCGTCCAGCTAAAATGGTCCAAAGAAACAAGA---TCGATGAGG------------TCGGCTGGCGGCTGGAAGATGGT-
--GTCAATTGCCGTGGAAGCTCCAACCTCCTCCCCAGAATGA---GTGGGATCAATTGAAGATATTGCGTTGAAGAAGTT
GAAATTGTCAAGT---------------------TCTG------GTGCGTGGGAGGAAATCTCCGCATTAGCCAATTTTG
CCTC-AGACGATGTAACTGT--------CAGAC-AATCA---GAGGG---GGT-ATCGTAGGAT------------TTGT
ATGGTGTAA-ACGTACGGTCTACCAGAGCGGGTTGGATGCAGTTTTGTTG------GAAGGGTTGTTCGATGGGGCTTAT
TTGCGTGTCAGGGAATGTATATCCGTTGAAGACTTGAATATCAACGGGGGCAAACTGATCGAAACCAACGTTCTCGACTG
GACCAGGAATCTCGAAGAAATTT---------GTCTGGAACCAGTCATCAATGCCTTGCTCGGGGGGCACGGATGCTCTC
GGAAGAGGGTCAGACACAGCATGAATGCGAGGTCCAATATGGAGACCTCTCGGACGCTTGGGCACAGCGTGGGCATCAGC
------GTCTGATAGCC------TTCGCTTCCGTGAAGACCCTGAAGATGGCCGAGGTG---CAACAAT---TTGGACCT
TAT---C---ACAGCCACCCA---GTTCATTGTGTCTTGATGGGAGCGATGGCAAGGCGGAATTATTCGCAAAGGGGGTC
GGGACCTTCGCACTAGATCTTGAA---AACAACGGTTAGTTGGTAGTTAAAACAATGC-----ATGACGATGGCTTACCG
AAGGCGTTTCATCGGACGATCTGCACATGAAAATTGTCTATGGTCAGTTGATTCAGACGAT---AAAGAGGCACGCCGCT
TCCGACCAGCGAGAACGGGTGGAATGAAATCGTCT---------TCTTCGCCTTCACTCTCGTCTGTCCATGATTCCTCG
AGAGCGGGAACGGGAGACGGAGTGCGA------------GAACGACTGGGAGATGGGTACGAAGCAAAAGCGGCGTGTGT
CTTCTGGGCCTGCCTGTCAAGCGCTCTTTGGATTCGTCTCATCTCTTTCTCTTCCTCGCGTCGTTTCTTTTCCTTTTGTG
CACGCTCCTTCTTTTCACGCTCCAATCGTAATCTGTCTTCCTCTGTCATATCCTTAACAACTGCGTCGAGGTCGCCTGCA
AGCGCGCTTTTGGTGAAAGTAGAGGCATAAAGATCTTGTGTAGCAGCCTTCATCTGCTGAAAGTCGTGGAAGATGGCGGG
TGCAAGAGCTTGGGCAGGGTCTTCTTTGAGCAGAGCACGAGAAGCAGCATCAACAGTATCAGCTCGGCAGTTGTTGAAGT
GTTTGCGGCAAATCGTCGTCCAGCCGATGCGACGGCGAGCGCTGATGAACCAGGTAGCAACGGAGTTCATGGAACATCCG
GAGCTCCTAGCAATATCTGCTTTGGTATCAGAAGACGGGTAGGGATTGTGGATATTATTGAGCAGCCATTTGTATGCTGG
GTCAATGAATGGAGGCAAA------GAGGATTCAGGTGATTGCGAA------TGCGCTGTGGACATTGAT---GGAAGCG
AGATGGTGATACGATTAAAGTCATCTAGAATGCTCCCCACACCATCAAGAAATTGAGTCCGTGATTTTTCGTGTGTTTTG
TGTAAGTCGAAAAAGCAGTTCGATATTATAGCAATCCTTGAAGTCACCATGTGCGCGAGCGACACAGTGTCGTCAGATAG
TTCACCTGCGGACACACAACGGAAATAATCTGTGCATAATGAATCCCAAGATGACTCGAACAACATCAAGG------AGT
CGTCGCCGCGCGAAAATGAATCAATTAGGACATTCTCAGCTTGTAGAAAGCGTTGCCGTA------TGTCGCTGTCCATC
CTGTAG----------GAGAGTTTG-----------------------------TAGAG-----------AGATGAGAGA
A---------TTATG--------TGGACCA--GGAAACT------------------------TGCCGCCGAGACG--TG
TGTA----------TGT---------------A---GT---------------TATTTGACAGATC--------------
CA---GACAATGCGGACCTTGA---------ATTC---------------------------------------------
----------------GACAATCGTTT---------------------------------ACATTTA-------------
TTTCA-----------TTGTCCACT---------------------TTATA-TT--------------------------
--TCAAT-------CCAGTCGCGA------------------------------TCAGCTATAC----------------
--CGATTCAAA------------------------CGTTT------TCAA----CGGC-C------------CAATGACT
TCCCTCGACTCG------ATTCTAAAGCAGATCATACACTGTGGTCAGCAAACCCAACGTCTATGCCTGGTTC------A
TC------CCTCTGTTTCGAC----------------CTTGTCC---------ACACCTCAA------TCAT------GT
TCTCCACGACTCCC---T---ATCC------CTGATATTTCCCTTCCTGATCCACCCTCAATGCAATCTGCTCTATTGGC
TGTTGGTGCCCAGTCCAAAATTGCGCAGGCAATGGATGAAGCGTATCTAACGCGGGCTGTTGAATTGCGAACCCTTTGTA
CTTCGGTTGTAACACTTGTATGCTCAAATCAGGCAGAATATTCGTCCAAGTTTCGCTATGTTACGGAACAAAAAGTCCAG
TCCGTATTCACCCAGCTATATCTCAGACAGCTTGATGCTTGGAGAAAAGAATCTGTTGCTCTATATCTTAAACATACATC
AACAT------GCAATAACGCACAGGCTTCAAGTGG---C---ACACCAAAGTTTAATAATGTACGTCTCATATATTGC-
------CTTCGTCC-ATCCATTTAT----------------------CTTCTTGTGATAGGAATACGTCCCATTGCTCGA
ATACTTTTTCGCCGAGAACCCATTTCCGACCCATGCCGACAAGGCTTTTCTCGCTAAGAAATCAGCAATGACGTATCGTC
AGATTCATGTTTGGGTACGGTTATTTGTTG-G----C-CTACA-TCGGGTCTTCATGCTGACGTTCCC---AAGTTCCAA
AACAAGCGCAACAAAATGAAGAAAGAAGGTCAAGTATTAAGAAAGAAAGCAGTGGCGGAAGGTGCCACTCTTCCACTGGA
TGACCTCTACCAGCGTATGGAGAAATTCATTGTTGC---AGC---ACACAGGAAGGCAGCCACATCGCAGCCCAGTCCTC
CGCATTCTCCTACAAAGCAAGGAGACGAGATGGTAAGTGT-GATA-TCCTCCTTCATC---TTCATTTTTATTCACAAGG
ACTTAAATTATAGATATCTATCGCAAATAATCAATGCAACCCACTCGAACCTCTGGCACCCTTGCACGCATTTCCATCGT
TGTATCCTCCTTCATGCTCGTATGATCCCTTCCCATCGAAGAATGGTATGACGGATTTCGGTGCGCCAATATGGCTCCGG
CGCCCAATGACCACAGCTGTTCGACGTCCTACATTAGACATTGATGGGCTCGTATATTGCTTCTCGAGGATAAACATACT
GGATGATTCTGGTCCGCGTTCACGCGGCAGCGTCGATTCATGTGCAGCTGTAGCTGCTATCACGGTTATACCCTTCCCTG
CGCCTCTGCCTGCCCTCGTTCGGGGGACAGCTACTCATATCGCACCCATTCGTGTTCCCCTACTTTCCGTCCCAGCCTCC
GCATCTCGTCGCCATGTCTTCGAAACTCCCAGTCCCCAATCAAGACCTATTACATTGGTGCCAG------CCACCGAGAT
TCCAAGAGGGCAGAAGGCTCGCCGGCGGAAAATGGCACCATTGCCAAAACGCTTCCCTCATGGGAACCCAGTTTCTCACC
GCGGTGTCACACCAGCCATTTCAGAGGCATCTGTCGCTTCACCTTCACCATCATCAATCTCGCGTTTGTCTTCATTTGGG
TCTGAGAGTTCCTCACAGAGCTGCTTGTTCTCAAGCGCGAACACCACATCAAGTAGTTCTCCTGACATCATGACGCCCCC
TCCATCATTCCCCTCACCTCCAACGCAACTTGCCTCTC---CCGCTTCATTATTCAGTTTTTCTTCAAATATGACCGATC
TGTTTCGCGATGCTTTGGAAACCATCCCCTCACCAGCCGAGGGACTTCAACTTGACTTTAATTCAAGCATCTTCGGGAAT
GAGCACATTCTGAAGTCGTCGGCATTCGACTTCTCCTTCGGCGCAGCCCCATCAGCGAATCCTGTTCGCGCACCGTCATG
A
>UH-Slu-N5_allele1 (reversed)
CTGAAGTACGGTGGTGGGAGGGATCCGTGGTTGATGCTCAGTGCATTACTTGATGCACCTGAGCTAGAAGTCGGCGACGC
AGAAGCGATGCGGGAAGTCGGCAGATGGAGGATGGAAGATGGAGTCGTTCCGGAAAGAC-----------ATTAGGAT-C
TATGCTACATGAGACT-ATTCA-CCCCTGCATTTGT-TT-----TCTCAGAATGGACCCTA-------------------
------------------------------------------------------------------------GTAGGAAT
GACAAC---AGGT--TTCTTTCGTT----TAATTC----TGGTACATACAAAG--------CG-ATTGTAAAA-CGAAAG
AAA----ACATGTAA--CAAGTA------------AAGG----TAA-ATGC-GGGATG--AGTGTCAT--GTGATGTA--
----TGA-TGTAGGG-----TAT-ATTATGCAAT----GTGCA------------------CGATGATATG---ATATGA
ATA--AAATT-CT--TATACCTTAATGGGCCGCA----------------------------------------------
----TAAC--G-------GA---CAGCGT-GAAA------GAAGAAAGCT----TATTG--GCAATCATCTAACTT--GG
GATTCAGCATACAAAG-CAGCCAAAATAGA--ACAAGAACACTTACACAGACACTGCTAGGTCCTGCTCTAATAATCGCG
TTTGTTCTCTTAGATGTTGAAGTTGCTCCAGCTTCGCTAAGCGAGCACAATCAGCAGGTGAGGGAGGCTGTGGTTGCG--
----------GATGAGTGTATAACAGCGGGGGGAGTTGGAGCGCAGAAAGATCAATCTCGGGTAATAGCTGTGAAAATTC
GTCGCAAGATGCTGGTAGCGAGAAT------TGGTTAATATCGGACAGGA---AGGGTTGTTCG---GAATTCAAGAAAT
CCGTCCAGCTAAAATGGTCCAAAGAAACAAGA---TCGATGAGG------------TCGGCTGGCGGCTGGAAGATGGT-
--GTCAATTGCCGTGGAAGCTCCAACCTCCTCCCCAGAATGA---GTGGGATCAATTGAAGATATTGCGTTGAAGAAGTT
GAAATTGTCAAGT---------------------TCTG------GTGCGTGGGAGGAAATCTCCGCATTAGCCAATTTTG
CCTC-AGACGATGTAACTGT--------CAGAC-AATCA---GAGGG---GGT-ATCGTAGGAT------------TTGT
ATGGTGTAA-ACGTACGGTCTACCAGAGCGGGTTGGATGCAGTTTTGTTG------GAAGGGTTGTTCGATGGGGCTTAT
TTGCGTGTCAGGGAATGTATATCCGTTGAAGACTTGAATATCAACGGGGGCAAACTGATCGAAACCAACGTTCTCGACTG
GACCAGGAATCTCGAAGAAATTT---------GTCTGGAACCAGTCATCAATGCCTTGCTCGGGGGGCACGGATGCTCTC
GGAAGAGGGTCAGACACAGCATGAATGCGAGGTCCAATATGGAGACCTCTCGGACGCTTGGGCACAGCGTGGGCATCAGC
------GTCTGATAGCC------TTCGCTTCCGTGAAGACCCTGAAGATGGCCGAGGTG---CAACAAT---TTGGACCT
TAT---C---ACAGCCACCCA---GTTCATTGTGTCTTGATGGGAGCGATGGCAAGGCGGAATTATTCGCAAAGGGGGTC
GGGACCTTCGCACTAGATCTTGAA---AACAACGGTTAGTTGGTAGTTAAAACAATGC-----ATGACGATGGCTTACCG
AAGGCGTTTCATCGGACGATCTGCACATGAAAATTGTCTATGGTCAGTTGATTCAGACGAT---AAAGAGGCACGCCGCT
TCCGACCAGCGAGAACGGGTGGAATGAAATCGTCT---------TCTTCGCCTTCACTCTCGTCTGTCCATGATTCCTCG
AGAGCGGGAACGGGAGACGGAGTGCGA------------GAACGACTGGGAGATGGGTACGAAGCAAAAGCGGCGTGTGT
CTTCTGGGCCTGCCTGTCAAGCGCTCTTTGGATTCGTCTCATCTCTTTCTCTTCCTCGCGTCGTTTCTTTTCCTTTTGTG
CACGCTCCTTCTTTTCACGCTCCAATCGTAATCTGTCTTCCTCTGTCATATCCTTAACAACTGCGTCGAGGTCGCCTGCA
AGCGCGCTTTTGGTGAAAGTAGAGGCATAAAGATCTTGTGTAGCAGCCTTCATCTGCTGAAAGTCGTGGAAGATGGCGGG
TGCAAGAGCTTGGGCAGGGTCTTCTTTGAGCAGAGCACGAGAAGCAGCATCAACAGTATCAGCTCGGCAGTTGTTGAAGT
GTTTGCGGCAAATCGTCGTCCAGCCGATGCGACGGCGAGCGCTGATGAACCAGGTAGCAACGGAGTTCATGGAACATCCG
GAGCTCCTAGCAATATCTGCTTTGGTATCAGAAGACGGGTAGGGATTGTGGATATTATTGAGCAGCCATTTGTATGCTGG
GTCAATGAATGGAGGCAAA------GAGGATTCAGGTGATTGCGAA------TGCGCTGTGGACATTGAT---GGAAGCG
AGATGGTGATACGATTAAAGTCATCTAGAATGCTCCCCACACCATCAAGAAATTGAGTCCGTGATTTTTCGTGTGTTTTG
TGTAAGTCGAAAAAGCAGTTCGATATTATAGCAATCCTTGAAGTCACCATGTGCGCGAGCGACACAGTGTCGTCAGATAG
TTCACCTGCGGACACACAACGGAAATAATCTGTGCATAATGAATCCCAAGATGACTCGAACAACATCAAGG------AGT
CGTCGCCGCGCGAAAATGAATCAATTAGGACATTCTCAGCTTGTAGAAAGCGTTGCCGTA------TGTCGCTGTCCATC
CTGTAG----------GAGAGTTTG-----------------------------TAGAG-----------AGATGAGAGA
A---------TTATG--------TGGACCA--GGAAACT------------------------TGCCGCCGAGACG--TG
TGTA----------TGT---------------A---GT---------------TATTTGACAGATC--------------
CA---GACAATGCGGACCTTGA---------ATTC---------------------------------------------
----------------GACAATCGTTT---------------------------------ACATTTA-------------
TTTCA-----------TTGTCCACT---------------------TTATA-TT--------------------------
--TCAAT-------CCAGTCGCGA------------------------------TCAGCTATAC----------------
--CGATTCAAA------------------------CGTTT------TCAA----CGGC-C------------CAATGACT
TCCCTCGACTCG------ATTCTAAAGCAGATCATACACTGTGGTCAGCAAACCCAACGTCTATGCCTGGTTC------A
TC------CCTCTGTTTCGAC----------------CTTGTCC---------ACACCTCAA------TCAT------GT
TCTCCACGACTCCC---T---ATCC------CTGATATTTCCCTTCCTGATCCACCCTCAATGCAATCTGCTCTATTGGC
TGTTGGTGCCCAGTCCAAAATTGCGCAGGCAATGGATGAAGCGTATCTAACGCGGGCTGTTGAATTGCGAACCCTTTGTA
CTTCGGTTGTAACACTTGTATGCTCAAATCAGGCAGAATATTCGTCCAAGTTTCGCTATGTTACGGAACAAAAAGTCCAG
TCCGTATTCACCCAGCTATATCTCAGACAGCTTGATGCTTGGAGAAAAGAATCTGTTGCTCTATATCTTAAACATACATC
AACAT------GCAATAACGCACAGGCTTCAAGTGG---C---ACACCAAAGTTTAATAATGTACGTCTCATATATTGC-
------CTTCGTCC-ATCCATTTAT----------------------CTTCTTGTGATAGGAATACGTCCCATTGCTCGA
ATACTTTTTCGCCGAGAACCCATTTCCGACCCATGCCGACAAGGCTTTTCTCGCTAAGAAATCAGCAATGACGTATCGTC
AGATTCATGTTTGGGTACGGTTATTTGTTG-G----C-CTACA-TCGGGTCTTCATGCTGACGTTCCC---AAGTTCCAA
AACAAGCGCAACAAAATGAAGAAAGAAGGTCAAGTATTAAGAAAGAAAGCAGTGGCGGAAGGTGCCACTCTTCCACTGGA
TGACCTCTACCAGCGTATGGAGAAATTCATTGTTGC---AGC---ACACAGGAAGGCAGCCACATCGCAGCCCAGTCCTC
CGCATTCTCCTACAAAGCAAGGAGACGAGATGGTAAGTGT-GATA-TCCTCCTTCATC---TTCATTTTTATTCACAAGG
ACTTAAATTATAGATATCTATCGCAAATAATCAATGCAACCCACTCGAACCTCTGGCACCCTTGCACGCATTTCCATCGT
TGTATCCTCCTTCATGCTCGTATGATCCCTTCCCATCGAAGAATGGTATGACGGATTTCGGTGCGCCAATATGGCTCCGG
CGCCCAATGACCACAGCTGTTCGACGTCCTACATTAGACATTGATGGGCTCGTATATTGCTTCTCGAGGATAAACATACT
GGATGATTCTGGTCCGCGTTCACGCGGCAGCGTCGATTCATGTGCAGCTGTAGCTGCTATCACGGTTATACCCTTCCCTG
CGCCTCTGCCTGCCCTCGTTCGGGGGACAGCTACTCATATCGCACCCATTCGTGTTCCCCTACTTTCCGTCCCAGCCTCC
GCATCTCGTCGCCATGTCTTCGAAACTCCCAGTCCCCAATCAAGACCTATTACATTGGTGCCAG------CCACCGAGAT
TCCAAGAGGGCAGAAGGCTCGCCGGCGGAAAATGGCACCATTGCCAAAACGCTTCCCTCATGGGAACCCAGTTTCTCACC
GCGGTGTCACACCAGCCATTTCAGAGGCATCTGTCGCTTCACCTTCACCATCATCAATCTCGCGTTTGTCTTCATTTGGG
TCTGAGAGTTCCTCACAGAGCTGCTTGTTCTCAAGCGCGAACACCACATCAAGTAGTTCTCCTGACATCATGACGCCCCC
TCCATCATTCCCCTCACCTCCAACGCAACTTGCCTCTC---CCGCTTCATTATTCAGTTTTTCTTCAAATATGACCGATC
TGTTTCGCGATGCTTTGGAAACCATCCCCTCACCAGCCGAGGGACTTCAACTTGACTTTAATTCAAGCATCTTCGGGAAT
GAGCACATTCTGAAGTCGTCGGCATTCGACTTCTCCTTCGGCGCAGCCCCATCAGCGAATCCTGTTCGCGCACCGTCATG
A
>AG16_allele2
CTGAAATACGGTGGTGGGAGGAATCCATGGTTGATGCTCAGTGCATTGCTCGATGCTCCTGAGCTAGAAGTCGGCGACGC
AAAGGCTATGCGGGAAGTTGGGAGATGGAGGATGGAAGATGGAATTGTTCCGGAAAGGC-----------ATTAGGAT-C
TACGCTACATGAAACG-ACCTA-CCGCTGCATCCGT-TCTGTTCCCTCAGACTAGATTCTAGAGCACGTTT---------
-------------------------------------------------------------------ATT--GAAGGAAT
TACAACAC-AGCC--ATCTTTTGCT----TGATTC----CAGTACAAAAAGAG--------CG-ATTATAAAG-CCAAGA
AAA--CAATATACAA--CAAGCGA------ACAGCAAGG----TAA-ATGC-GAGATG--AGTGTCATACTTGACGCA--
----TGA-TGTAGGG-----TAT-ATTATGCAGT----GTGCAATGTGCACGATAATGA-GCAGAAATATG---ATATGA
AT-----AT------TATATCTTGTTAGACCGCA----------------------------------------------
----TAGC--GCTTTT-GGA---CAGCGT-AAAC------GAAGAGACCG----AATCG--ACGATCATCTATCTCTGAA
AAATCAGCAAACAAAG-TAGCCATCAGTGA--ACAAGAACACTGACACAGACACCGCTAGGTCCTGCTCCAGTAGCCGTG
TTTGTTCTCTTAGAAGCTGGAGTTGCTCCAGCTTCGCCAAGCGAGCACAATCAGCGGGTGGGGGAGGCTGAGGTTGTG--
----------GAGGGGTATATAATAACGGGGGGAGCTGGAGCGCGGAGAGATCAATCTCTGGTAATAATTGCGAGAAGTC
ATCGCAAGACGATGGCAGCGAGAAT------TGATTAATGTCGGACAAAA---AGGGCTGTTCA---GAGTTCAAAAGTT
CCGTCCAGCTGAAAGGGTTCGAAGGAACAATG---TCAATGACG------------TCGACTGGTGGCTGGAACATGGT-
--GTCAACTGATGTGGAAGCTCCAACTGCCTCGCCAGAATAA---TTGGGAGCGATTGTAGATATCATGTTGAAGAAATT
GAAATGGTCAAGATCG---------GGGGAGGTACCGG------AATCGTAAGAAGGAACTTCCAAATTGGCCAATTTTG
TCTC-GAACGTCGTAACTGC--------GGAAC-AATAGTAAGTTGA-------GACTTAATAT-------------ATG
TTAGAGTTA-ACATACGGTCTGCCAGAGCGGGTTGGATATAATTTTGTTG------GGAGGGTTGTTCGATGGAATTGAT
TTGTGTGTCAGGGAACGTATATCCATTGAAGACTTCAATGTCAACGGGGGGAAACTGATCGAAACTGACATTCTCGACTG
GACCAGGAACCTCGAAGAAATTC---------GTCTGGAACCAATCACCAATGTTTGACTCGAGAGGGACGGATGCTCTC
GGAAGAGGATCTGATACAGCATGAACACGGGGTCCAGCAGGGAGACCTCTGGGACGCTTGGGCACAGCATCAGCATCAGC
ATCAGTATCAGATAGCC------TTCGCTTTCGTGACGACCCTGAAGATGGCTGAGGTG---CAACGAT---ATGAACCT
CAT---T---ACTGCCGTCCA---GTCCATCGCTACGTGATGGGGGCG---------------------CAAAGGGGGTC
GCGAACTTCGTACTAGACCTGGAA---AATATCAATAAGT-GATACCTTGCCTGAAGG----GACGACAATGAATTACCG
AAGGCGTTTCATTGGCCGGTCTGCATGTGAAGATGGTCTATCATCAGTTGATTCAGACAAT---ACAGAGGCACACCGCT
TCCGACCAGCGAGAACGGGTGGAATGAAATCGTCT---------TCTTCGTCTTCACTCTCATCTGTCCATGAATCCTCA
AGAGCGGGGGCAGAAGATAGAGTGTGA------------GAATAAGTAGGAGACGGATATGAAGCAAAAATTGTGTGGGT
CTTCTGGGCCTGCCTATCAAGCGCTCTCTGTATTCTCCGCGTCTCCTTCTCTTCCTCGCGTCGTTTCTTTTCCTCTTGTG
CATGCTCCTTCTTTTCCCGCTCCAATCGCAATCTGTCCTCCTCTGTCATATCCTTGACCACTGCATCAAGGTCGCCTGCA
AGAGCGCTTTTGGTGAAAGTAGAAGCATATAGGTCCTGTGTAGCAGCCTTCATCTGCTGGAAGTCATGGAAGATGGCGGG
TTCTAGAGCACGAGTAGGGTCTTCTTTGACCAGAGCACGACAAGCAGCGTCGACAGTGTCAGCTCGGCAATTCTTGTAGT
GTTTGCGGCAAATAGTCGTCCAGCCGATGCGACGGCGAGCACTGATAAACCAGGCAGCAACGGAGTTTATGGAACATCCA
GAACTCCCTGCAATATTTGCTTTGGTATCAGAGGACGGGTAAGGGTTATGAATATTAGCCAGCAGCCATTTGTATGCTGG
CTCGATGAACAGGGGTAAG------GAGGATTCCGGCGATTGCGAA---TTTTGTGCTGTGGGTATCGTT---GAAGGCG
AAATAGTGATCCGACCGAAACCATCTAGAATGCTCCCCACGCCCTCAATAAATTGGTTTGTTGAATCCTCGCGTGTTTTT
TGGAAATCCAGAAAGCATTTTGATAAAATAATGATCCTTGAAGCCACCAGGTTCGCAATTGATATAGTGTCGTCGGATAG
TTCTCCTGCGGATAGACAATATGAATAATCTGCGTATAATGAATTCCAATATGACTTGAATGAGATCAAAGAATTGCAAT
CGTCCTCGCACGAGATTGAATCGATTAGTGTGTTCTCAGCTCGTAGGAAGCGCTCTCTTA------TGTCTTTGTCCATC
CTGTA-------------AAGTTTGGTTC--------------------------GAGA----------TGAAAGTGATG
A-------GATTGTG----------GACTA--GGAAGAAGGCCCCT-----------------CATCGCAACATAG--TA
TGTA----------TGT---------------A---TG---------------TATTTGTT-------------------
CAG--AACAATGCGGGACTTCA---------ATTT-GACAAT-----------------------------------CAG
TGGATTGCCAAATAGCGATAAACACTGATCATAGCTATAGTAATAAACCAAACCATTTACATGATCATAC----ACATCA
CTTCA-----------TTGTCGACC---------------------AGATA-TT--------------------------
--TCAAT-------CTGGCAGAGCATACCGATT-------CTGTTGA----ACCTTTCTGACATCCAC------------
--TCGCTCGCA--------CTCTA-----------CTTCT------ACGA----TGGC-CGGA-----------ACTACT
TCAG------------ATATCTTGAAGCGAATCACACAACGTGTTCAAGATACCCAACGCCTATGCCTCGCTC------A
TC------CCTCTATGCAGACA------TCGTCG-CGCTCGTTT---------GCACCACAA------TCAT------GT
TCTCCACGAAAAAA---A---ATTG------CCAAGATCTCCCTTCCTGACCCACCCTCGATGCAATCTGCTCTCTTGGC
CGCTGGTGCCTGTTCCGATATATCAGTGGCAATGGACCAAGCATACCAGAAGCGGGCTGTTGACTTACGAGCTTTTTATC
ACTCGGCTTTGACACTCATGTGCTCAAACCAGGCCCAATATGCGTCCAGGTTTCGCTATGTCCCTGAACAAAAAATTTTG
TCTACGTTCACAGAGCTATATCTCAGACAGCTTATGGCTTGGAGACAAGATTGCGTTGACTTCTATCTTAAACATTCGTC
AACTA------GTGGCAGTGTGGAAATTTCGAGTAG---T---ACATCAAAATTTAATTATGTAGGTCTAATGCCCTGC-
------CTTCACCC-GTCCAGCTCTGTGTAATGGCTTTGT----------------ACAGGAATATGTTCCATTGCTCGA
ATACTTCTTCGCAGAGAATCCGTTTCCAACCCATGCTGACAAGGCTTTTCTTGCAAAGAAATCAGCGATGACGTATCGTC
AGATCCATGTTTGGGTACGTATAGTTGTCG-G----T-ATACA-TTTGATGTCGATGTTGATAATTTC---AAGTTTCAA
AACAAGCGCAACAGAATGAGGAAAGAAGGTCAAGTCTTAAGAAAGAAGGCAGTGGCCGAGGGTGCCACTCTTCCGTTGGA
TAATCTGTACCAGCGTATGGAAAAATTCATCATACT---GGA---AGAAAGGAAGGCGCACACCTCACATTCCAATCCTC
CACATTCTCCTACCAAGCAAGGAGATGAGCTGGTCAGTGT-AGTA-TCTCCTCTTATC---TTCG-TTTTATTTACAAAG
TCTTG---TATAGATGTCCATCGCAGAC---CAATGCAACCCACTCGAGTCTCTGGCACCTTTGCATGCATTTCCCTCGT
CTTATCCCCATTCATGTTCTTATGATCCTTTCCCATCGAGGAATGGCGAGACACAATTTGGTCCGCCAAAATGGCTTCGA
TACCCAACGCACACGGCTGTTCGACGTCCCTCCTTGGACATCGACGGACTCGTAGACCGTTTCTCTAGGATGAGTATTCT
GGATGATTCTGGCTCGCGCTCACGCGGCAGCGTTGATTCATTTGCAGCTGTAGCTGCCATCACGGTCATACCATTCCCTG
CACCTCTGCCTGCCCTCATTCGGGGGACAATTATGCATATCGTACCCATCCGTGCTCCCCTACTTTCAGTTCCTGCAACC
GCATCTCGTCGCCATGTCTTTGACACTCCCAGTCCACAATCAAGACCTATCACATTGGTACCGG------CCTCTGAGAC
CCCAATAGGGCAGAAGGCCCGCCGCCGAAAAATGGCACCCTTGCCAAAACGCATCCCTCACGGGAACAAGGTTTCCCACC
GGGGTGTCACGCCAGCTGTTTCAGAGGCATCTGTTGCCTCACCTTCGCCGTCATCCCCATCGCGCTTGTCTTCATTTGTG
TTTGAGAGTTCTTCGCAGAACCGCCTATTCTCAAACGCGAGCTCCACATCCAGCAGCTCTTCTAGCGTCATGACGCCACT
TC---CATTCCCCTCACCTTCAACGCAGCTCGCGTCTCCTCCGACATCCTTGTTCAATTTCTCCTCAAATATGACCGATT
TGTTTGGCGATGATTTGGAAAGCATTACCTCGCCAGCCGAGGGGCTTCAGCTTGACTTTGATTCAAGCATCTTCGGGAAT
GAGCACATCCTGAAGTCGCCAGCGTTCGACTTCTCCTTCGGTGCGGTCCCAGCAGCAAATCCTGTTCGCACACCGTTATA
G
>KYH067_allele1 (reversed)
CTGAAATACGGTGGTGGGAGGAATCCATGGTTGATGCTCAGTGCATTGCTCGATGCTCCTGAGCTAGAAGTCGGCGACGC
AAAGGCTATGCGGGAAGTTGGGAGATGGAGGATGGAAGATGGAATTGTTCCGGAAAGGC-----------ATTAGGAT-C
TACGCTACATGAAACG-ACCTA-CCGCTGCATCCGT-TCTGTTCCCTCAGACTAGATTCTAGAGCACGTTT---------
-------------------------------------------------------------------ATT--GAAGGAAT
TACAACAC-AGCC--ATCTTTTGCT----TGATTC----CAGTACAAAAAGAG--------CG-ATTATAAAG-CCAAGA
AAA--CAATATACAA--CAAGCGA------ACAGCAAGG----TAA-ATGC-GAGATG--AGTGTCATACTTGACGCA--
----TGA-TGTAGGG-----TAT-ATTATGCAGT----GTGCAATGTGCACGATAATGA-GCAGAAATATG---ATATGA
AT-----AT------TATATCTTGTTAGACCGCA----------------------------------------------
----TAGC--GCTTTT-GGA---CAGCGT-AAAC------GAAGAGACCG----AATCG--ACGATCATCTATCTCTGAA
AAATCAGCAAACAAAG-TAGCCATCAGTGA--ACAAGAACACTGACACAGACACCGCTAGGTCCTGCTCCAGTAGCCGTG
TTTGTTCTCTTAGAAGCTGGAGTTGCTCCAGCTTCGCCAAGCGAGCACAATCAGCGGGTGGGGGAGGCTGAGGTTGTG--
----------GAGGGGTATATAATAACGGGGGGAGCTGGAGCGCGGAGAGATCAATCTCTGGTAATAATTGCGAGAAGTC
ATCGCAAGACGATGGCAGCGAGAAT------TGATTAATGTCGGACAAAA---AGGGTTGTTCA---GAGTTCAAAAGTT
CCGTCCAGCTGAAAGGGTTCGAAGGAACAATG---TCAATGACG------------TCGACTGGTGGCTGGAACATGGT-
--GTCAACTGATGTGGAAGCTCCAACTGCCTCGCCAGAATAA---TTGGGAGCGATTGTAGATATCATGTTGAAGAAATT
GAAATGGTCAAGATCG---------GGGGAGGTACCGG------AATCGTAAGAAGGAACTTCCAAATTGGCCAATTTTG
TCTC-GAACGTCGTAACTGC--------GGAAC-AATAGTAAGTTGA-------GACTTAATAT-------------ATG
TTAGAGTTA-ACATACGGTCTGCCAGAGCGGGTTGGATATAATTTTGTTG------GGAGGGTTGTTCGATGGAATTGAT
TTGTGTGTCAGGGAACGTATATCCATTGAAGACTTCAATGTCAACGGGGGGAAACTGATCGAAACTGACATTCTCGACTG
GACCAGGAACCTCGAAGAAATTC---------GTCTGGAACCAATCACCAATGTTTGACTCGAGAGGGACGGATGCTCTC
GGAAGAGGATCTGATACAGCATGAACACGGGGTCCAGCAGGGAGACCTCTGGGACGCTTGGGCACAGCATCAGCATCAGC
ATCAGTATCAGATAGCC------TTCGCTTTCGTGACGACCCTGAAGATGGCTGAGGTG---CAACGAT---ATGAACCT
CAT---T---ACTGCCGTCCA---GTCCATCGCTACGTGATGGGGGCG---------------------CAAAGGGGGTC
GCGAACTTCGTACTAGACCTGGAA---AATATCAATAAGT-GATACCTTGCCTGAAGG----GACGACAATGAATTACCG
AAGGCGTTTCATTGGCCGGTCTGCATGTGAAGATGGTCTATCATCAGTTGATTCAGACAAT---ACAGAGGCACACCGCT
TCCGACCAGCGAGAACGGGTGGAATGAAATCGTCT---------TCTTCGTCTTCACTCTCATCTGTCCATGAATCCTCA
AGAGCGGGGGCAGAAGATAGAGTGTGA------------GAATAAGTAGGAGACGGATATGAAGCAAAAATTGTGTGGGT
CTTCTGGGCCTGCCTATCAAGCGCTCTCTGTATTCTCCGCGTCTCCTTCTCTTCCTCGCGTCGTTTCTTTTCCTCTTGTG
CATGCTCCTTCTTTTCCCGCTCCAATCGCAATCTGTCCTCCTCTGTCATATCCTTGACCACTGCATCAAGGTCGCCTGCA
AGAGCGCTTTTGGTGAAAGTAGAAGCATATAGGTCCTGTGTAGCAGCCTTCATCTGCTGGAAGTCATGGAAGATGGCGGG
TTCTAGAGCACGAGTAGGGTCTTCTTTGACCAGAGCACGACAAGCAGCGTCGACAGTGTCAGCTCGGCAATTCTTGTAGT
GTTTGCGGCAAATAGTCGTCCAGCCGATGCGACGGCGAGCACTGATAAACCAGGCAGCAACGGAGTTTATGGAACATCCA
GAACTCCCTGCAATATTTGCTTTGGTATCAGAGGACGGGTAAGGGTTATGAATATTAGCCAGCAGCCATTTGTATGCTGG
CTCGATGAACAGGGGTAAG------GAGGATTCCGGCGATTGCGAA---TTTTGTGCTGTGGGTATCGTT---GAAGGCG
AAATAGTGATCCGACCGAAACCATCTAGAATGCTCCCCACGCCCTCAATAAATTGGTTTGTTGAATCCTCGCGTGTTTTT
TGGAAATCCAGAAAGCATTTTGATAAAATAATGATCCTTGAAGCCACCAGGTTCGCAATTGATATAGTGTCGTCGGATAG
TTCTCCTGCGGATAGACAATATGAATAATCTGCGTATAATGAATTCCAATATGACTTGAATGAGATCAAAGAATTGCAAT
CGTCCTCGCACGAGATTGAATCGATTAGTGTGTTCTCAGCTCGTAGGAAGCGCTCTCTTA------TGTCTTTGTCCATC
CTGTA-------------AAGTTTGGTTC--------------------------GAGA----------TGAAAGTGATG
A-------GATTGTG----------GACTA--GGAAGAAGGCCCCT-----------------CATCGCAACATAG--TA
TGTA----------TGT---------------A---TG---------------TATTTGTT-------------------
CAG--AACAATGCGGGACTTCA---------ATTT-GACAAT-----------------------------------CAG
TGGATTGCCAAATAGCGATAAACACTGATCATAGCTATAGTAATAAACCAAACCATTTACATGATCATAC----ACATCA
CTTCA-----------TTGTCGACC---------------------AGATA-TT--------------------------
--TCAAT-------CTGGCAGAGCATACCGATT-------CTGTTGA----ACCTTTCTGACATCCAC------------
--TCGCTCGCA--------CTCTA-----------CTTCT------ACGA----TGGC-CGGA-----------ACTACT
TCAG------------ATATCTTGAAGCGAATCACACAACGTGTTCAAGATACCCAACGCCTATGCCTCGCTC------A
TC------CCTCTATGCAGACA------TCGTCG-CGCTCGTTT---------GCACCACAA------TCAT------GT
TCTCCACGAAAAAA---A---ATTG------CCAAGATCTCCCTTCCTGACCCACCCTCGATGCAATCTGCTCTCTTGGC
CGCTGGTGCCTGTTCCGATATATCAGTGGCAATGGACCAAGCATACCAGAAGCGGGCTGTTGACTTACGAGCTTTTTATC
ACTCGGCTTTGACACTCATGTGCTCAAACCAGGCCCAATATGCGTCCAGGTTTCGCTATGTCCCTGAACAAAAAATTTTG
TCTACGTTCACAGAGCTATATCTCAGACAGCTTATGGCTTGGAGACAAGATTGCGTTGACTTCTATCTTAAACATTCGTC
AACTA------GTGGCAGTGTGGAAATTTCGAGTAG---T---ACATCAAAATTTAATTATGTAGGTCTAATGCCCTGC-
------CTTCACCC-GTCCAGCTCTGTGTAATGGCTTTGT----------------ACAGGAATATGTTCCATTGCTCGA
ATACTTCTTCGCAGAGAATCCGTTTCCAACCCATGCTGACAAGGCTTTTCTTGCAAAGAAATCAGCGATGACGTATCGTC
AGATCCATGTTTGGGTACGTATAGTTGTCG-G----T-ATACA-TTTGATGTCGATGTTGATAATTTC---AAGTTTCAA
AACAAGCGCAACAGAATGAGGAAAGAAGGTCAAGTCTTAAGAAAGAAGGCAGTGGCCGAGGGTGCCACTCTTCCGTTGGA
TAATCTGTACCAGCGTATGGAAAAATTCATCATACT---GGA---AGAAAGGAAGGCGCACACCTCACATTCCAATCCTC
CACATTCTCCTACCAAGCAAGGAGATGAGCTGGTCAGTGT-AGTA-TCTCCTCTTATC---TTCG-TTTTATTTACAAAG
TCTTG---TATAGATGTCCATCGCAGAC---CAATGCAACCCACTCGAGTCTCTGGCACCTTTGCATGCATTTCCCTCGT
CTTATCCCCATTCATGTTCTTATGATCCTTTCCCATCGAGGAATGGCGAGACACAATTTGGTCCGCCAAAATGGCTTCGA
TACCCAACGCACACGGCTGTTCGACGTCCCTCCTTGGACATCGACGGACTCGTAGACCGTTTCTCTAGGATGAGTATTCT
GGATGATTCTGGCTCGCGCTCACGCGGCAGCGTTGATTCATTTGCAGCTGTAGCTGCCATCACGGTCATACCATTCCCTG
CACCTCTGCCTGCCCTCATTCGGGGGACAATTATGCATATCGTACCCATCCGTGCTCCCCTACTTTCAGTTCCTGCAACC
GCATCTCGTCGCCATGTCTTTGACACTCCCAGTCCACAATCAAGACCTATCACATTGGTACCGG------CCTCTGAGAC
CCCAATAGGGCAGAAGGCCCGCCGCCGAAAAATGGCACCCTTGCCAAAACGCATCCCTCACGGGAACAAGGTTTCCCACC
GGGGTGTCACGCCAGCTGTTTCAGAGGCATCTGTTGCCTCACCTTCGCCGTCATCCCCATCGCGCTTGTCTTCATTTGTG
TTTGAGAGTTCTTCGCAGAACCGCCTATTCTCAAACGCGAGCTCCACATCCAGCAGCTCTTCTAGCGTCATGACGCCACT
TC---CATTCCCCTCACCTTCAACGCAGCTCGCGTCTCCTCCGACATCCTTGTTCAATTTCTCCTCAAATATGACCGATT
TGTTTGGCGATGATTTGGAAAGCATTACCTCGCCAGCCGAGGGGCTTCAGCTTGACTTTGATTCAAGCATCTTCGGGAAT
GAGCACATCCTGAAGTCGCCAGCGTTCGACTTCTCCTTCGGTGCGGTCCCAGCAGCAAATCCTGTTCGCACACCGTTATA
G
>AG3_allele1 (reversed)
CTGAAGTACGGTGGTGGGAGGGATCCATGGTTGATGCTCAGCGCATTACTTGACGCACCCGAGCTAGAAGTCGGCGACGC
AGAAGCGATGCGGGAAGTCGGTAGATGGAGGATGGAAGATGGAGTCGTTCCGGAAAGAC-----------ATTAGAAT-C
TATACTACATGAAACC-ATCCA-TTGCTTCGCTTGT-TC-----TCTCAGACTA------AAAGCACGATGA--------
---------------------------------------------------------------TTTTATT--GTAGTAAA
TGGAACAC-AGAT--TTCTTTTGAT----TGATTC----CGGTACATACAGAG--------CG-ATTGTAAAG-CAAAAG
AAA-ACAATATGTAA--CAAGTGA------GCAACA----------------CGGATG--AGTGTCGTACAAGATGCA--
----TGTAGGTAGGG-----TAT-ATTATGCAAT----GTGCAATGCACACGGTGATGA-GCAGGGATATA---ATATGA
ATAATATATTACT--TGTAACTTGATAGACTGCG----------------------------------------------
----TTACTTTGACAC-ACA---GAGCAT-GAGC------GAAAAGAGTA----TATTG--ACGATCATCTAACTC--TG
GAATTAGCAAAG-----CAACTAACAAAGA--ACAAGAATACTCACACAGTCACCGCTAGGTCCTGTTCCAATAGCCGTG
TTTGTTCTCTTAAAAGCTGGAGTTGCTCCAGCTTCGCCAAACGAGCACGATCGGCATGTAAGGGAGGTTGTGGAGGTG--
----------GGGGTGTGTGCA---ACGGGGGGAGCTGTAGCGCAGAGAAATCGATCTCTGGTAATAGCTGTGAAAAGTC
ATCGCAAGATGATGGCAGTAAGAGT------TGATTGATGTCGGACAGGA---AGGGTTGTTCA---GAGTTCAAGAGAT
CCGTCCAGTTGAAATGGTCCGAAGGAACAACG---TCAAGATGG------------TTTGCTGGTGGCCGAAAAACATT-
--GTCGATTGCTGTGGAAGCTCCAACTGCCTCGCTGGAATAA---TTGGGAGTGATTGTAGATATCGCGTTGAAGAAATT
GAAATTGTTGGGATCA---AGATCAGATGCTGGACCAA------GAGCGTGGGAAGAAATTTCCAAATTGGC--------
-CTC-GTACAATGAAGCTGTT-------------GATGT---GTAAG-TAAGA-ATCTTTAGAT-------------ATG
ACAGTGCAG-ACGTACGGTCTACCAGAGCAGGTTGGGCGTGAGCTTGTTG------CAA----------ATGAAATGATT
CT-----TCAGGGAATGTGTATCCGTTGAAGACTTCAATGTCAACGGGGGCAAACTGATCGAAACCGACATTCTCAACTG
GACCAGGGATCTCAAAGAAATTT---------GTTTGGAACCAGTCATCAATGCTTGATTCAAGAGGAGCGCATGCTCTT
GGAAGAGGATCAGACACAGCATGAACACGAGGTCCAACATAGACGCCTTTTGGACGCTTGGGCACAGCGTGAGCATCAGC
------GTCCGATAGCC------TTCGCTTTCGCGAAGACCCTGAAGATGGTTGAGGTG---CAATGAT---TTGGGCCT
CAT---C---ACTGCCATCCA---GTCCATCGCTACTTGACGGGGGCGATAGCAAGGTTGAAGTATCCGCGAAATGAGCT
GGAACCATTGCACGAGACCTGACA---AATGACAATCAGT-GACAGCTGGCCCAACGC-----ATGATGATGGCTTACCG
AAGGCGTTTCATCGGACGATCTGCGCATGTAGATTGTCTAGGATCAGTTGATTCAGACGAT---ACAGAGGCACGACGTT
TCCGACCAGCGAGAACGGGTGGAATGAAATCGGTT---------TCTTCGTCTGCACTCTCGTCTGTCCATGGTTCCTCG
AGCGTAGGAATGGGAGACGCAATGCGA------------GAATAACTAGGAGATGGGTACGAAGCCAAAGCTATGTGCGT
CTTCTGAGCCTGCCTATCAAGCGCTCTTTGGATTCTCCGCATTTCCTTCTCTTCCTCACGTCGTTTCTTTTCCTCGTAGG
CACGTTCCTTCTTCTCCCGCTCTAATCGCAATCTGTCCTCCTCTGTCATATCCTTGACCACTGCATCAAGGTCACCTGCA
AGCGCGCTTTTGGTAAAAGTAGAGGCACAGAGGTCCTGTGCACCAGCCTTCATTTGCTGGAAGTCATGGAAGATAGCAGG
TGCAAGAATACGGGCAGGGTCTTCTTTGACAAGAGCGCGAGAAGCAGCGTCAACAGTGTCAGCTCGGCAGTTGTTAAAGT
GTTTGCGGCAAATAGTCGTCCAGCCAATGCGACGGCGAGCACTGATGAACCAAGCAGCAACGGAGTTCATGGAACATCCA
GAGTTGCTGGCAATATTTGTTTTCGTAGCAGTCGATGGGTAAGGGTTATGGATATTAGCAAGCAGCCAATTGTAAGCTGG
TTCGATGAAAGGGGGTAAA------GAGGATTCAGATGATTGTGAA---TTTTGTGCTGCGAGCATCGAT---GGACGCG
AAATAGTGACACGACCGAAGTCATCTAGAATGCCCCCCATACCATCAATAAAGCGGTTTGTTGATTCTTCATGTGTTTTG
TGTAAATCGGAAAAGCAATTTGCGATGATAGCAACCCTCGAAGCCACCATGTTCGCAATTGATATGGTGCTGTCGGATAA
TTCTCCTGTCGATAGACAACGGGAAAAATCTGTGTGCAATGAATTCCAAGATGACTCAAACGACACCAAAG------AGT
CTTCGCCACGAGAGATAGAATCAATCAGAGTGTTCTCCGCTTGTTGGAAGCGCTGTCGTA------TGTCTTTGTCCATT
CTGTA-------------AAGTTTGAAGGGTGGA---------------------GATG-----------AGATGAGATG
A-------GATTGTG----------GACCA--GGAAGGCACTAGCCTG-ACGCGACTAGGGAGGTTTAATAAGTCG--TA
TATCTAGAAAAATTTACGATTAGCTAAGGTAAA---TTCTGAAAGAGTATCATTGTTTGGACAGTT--------------
CAG--GACAATGCGGACCTTCAAT-------ATTTCGATACTCA-----------------------------ATCGTTA
TAATTACCCAAATTTGAAGCGATAAAC------------------------------------ATCA-------------
TTTCA-----------TTGTCTTCG--------------AC-----TTATA-CT--------------------------
--TCAACTAG----TCGATCTAGG---------------------------------CGTACA-----------------
--CGGCTCTTGTG------TACAA--------------------TTCCGA----TGGC-CGCA-----------ACAACT
TCTGTCGAATCG------ATTCTAAAGCAGATCATGCAGAATGTTCAAGAA---------------CTTACTC------G
TC------CCTCTATGTCGACA------TCGTCG-CGCTCACTC---------ACATCTCAA---------------TGT
TCTCGACGGCAACC---T---ATTG------CTGATATTTCTCTTCCTGACCCACCCCCAATTCAACATGCTCTCGTGTC
CGCTGGTGCTCATCCCGAGACCTCGCTAGCAATAGAGCAGGCATATCAAAAGCGGGCTGCTGAGTTGCGAGCTGTCTGTC
ACTCAGCTGTAACACTCATATGCTCAAAT------CAGTACCCGTCCAACTTTCGCCCTGCCCCTGATCAAAAAGTCCTG
TCCGTATTCACAGAGATATACCTCAAACAACTGGTGACCTGGAAACAAGATTGTGTTGACTTATACCTCAAACATACATC
AACAA------GCGGCAATGTACAAGCTTTGAGTTA---C---ACACCAAAATTTAATCATGTACGTCTTATATCCTGC-
------CTTCACCCTGCCTAGCCTTTTGTGATGTCCTTGT------CTATGTGATAACAGGAATATGTTCCATTGCTTGA
ATACTTTTTCGCAGAGAACCCGTTCCCAACTCATGCTGACAAGGCTTTTCTTGGAAAGAAATCAGCAATGACGTATCGTC
AAATTCATGTTTGGGTACGCAT-TTCATAG-G----C-ATACA-TTAGCTCTTGATGTTGATAATCCC---AAGTTTCAA
AACAAGCGCAACAGAATGAAGAAAGAAGGTCAAATCTTGAGAAGGAAGGCAGTGGCAGAGGGTGCCACTCTTCCATTGGA
TACCCTGTACCAGCGTATGGAGAGATTTATTGTAAC---GGA---AGTATTGAAGGCGCCCGCGTCGCCTCCCAGTCCTC
CGCATTCTCCTACTAAGCAAAAAGACGAGATGGTAAGTGT-GATA-TCCC-CTTCATC---TTCG-TTTTCCTTACAAGG
TCTTATATTACAGATGCCTATTGCAGACAACCGATGCAACCCACTTGAACCTCTAGCACCCTTGCACGCATTTCCATCCT
CGTACCCCCCTTCATGCGTGTATGATCCCTTTCCATCGAAGAATGGTGTAACGAATTTCGGTGCGCCAACATGGCTTCGG
CGCCCAATGGCCACAAATGTTCGACGTCCTACATTGGACATTGATGCGCTCGTAGATTGCTTCTCGAGAATAAACATACT
GGATGATTCTGGTCCGCGTTCACGCGGCAGTGTCGATTCATTTGCAGCTGTAGCTGCCATCACAGTTATACCCTTCCCTG
CTCCTTTGCCTGCCCTCATTCGGGGGACAGCTATGCATATCGCACCCACCTGTGTCTCCCTACCTGCCGTTCCTGCTACT
ACATCTCGTCGTCATGTCTTCAACACTCCCAGTCCCCAATCAAGACCTATTACATTGGTGCCAGTTCCAGCCTCCGAGAT
CCCAAGAGTGCAGAAGGTTCGCCGCCGGAAAATGGCACCATTGCCAAAACGCATCCCTCATGGGAACCCGGTTTCTCACC
GGGGTGTCACGCCAGCCATTTCAGAAGCATCTGTCACCTCACCTTC---------------ACGTGCGTCTTCATTCGGG
TCTGAGAGTTCCTCGCAGAGCCGTTTATTCTCAAGCGCGAACTCCATGTCAAGCAGTTCGACTGGCATCATGACGTCACC
TCCATCATTCCCCTCACCTCCAACGCAACTTGCTTCTCCTGCAGCGTCATTATTCAGTTTTTCTTCAAATATGACCGATC
TGTTTGGCGATGCTTTGGAAAGCATTCCCTCGCCAGCCGAGGGACTTCAGCTTGACTTTAATTCAAGCATCTTTGGGAAT
GAGCACATCCTGAAGTCGCCAGCGTTCGACTTCTCCTTCAGTGCGGCCCCAGCAGCGAATTCTGTTCGCGCACTGTCATG
A
>AG6_allele2
CTGAAGTACGGTGGTGGGAGGGATCCATGGTTGATGCTCAGCGCATTACTTGACGCACCCGAGCTAGAAGTCGGCGACGC
AGAAGCGATGCGGGAAGTCGGTAGATGGAGGATGGAAGATGGAGTCGTTCCGGAAAGAC-----------ATTAGAAT-C
TATACTACATGAAACC-ATCCA-TTGCTTCGCTTGT-TC-----TCTCAGACTA------AAAGCACGATGA--------
---------------------------------------------------------------TTTTATT--GTAGTAAA
TGGAACAC-AGAT--TTCTTTTGAT----TGATTC----CGGTACATACAGAG--------CG-ATTGTAAAG-CAAAAG
AAA-ACAATATGTAA--CAAGTGA------GCAACA----------------CGGATG--AGTGTCGTACAAGATGCA--
----TGTAGGTAGGG-----TAT-ATTATGCAAT----GTGCAATGCACACGGTGATGA-GCAGGGATATA---ATATGA
ATAATATATTACT--TGTAACTTGATAGACTGCG----------------------------------------------
----TTACTTTGACAC-ACA---GAGCAT-GAGC------GAAAAGAGTA----TATTG--ACGATCATCTAACTC--TG
GAATTAGCAAAG-----CAACTAACAAAGA--ACAAGAATACTCACACAGTCACCGCTAGGTCCTGTTCCAATAGCCGTG
TTTGTTCTCTTAAAAGCTGGAGTTGCTCCAGCTTCGCCAAACGAGCACGATCGGCATGTAAGGGAGGTTGTGGAGGTG--
----------GGGGTGTGTGCA---ACGGGGGGAGCTGTAGCGCAGAGAAATCGATCTCTGGTAATAGCTGTGAAAAGTC
ATCGCAAGATGATGGCAGTAAGAGT------TGATTGATGTCGGACAGGA---AGGGTTGTTCA---GAGTTCAAGAGAT
CCGTCCAGTTGAAATGGTCCGAAGGAACAACG---TCAAGATGG------------TTTGCTGGTGGCCGAAAAACATT-
--GTCGATTGCTGTGGAAGCTCCAACTGCCTCGCTGGAATAA---TTGGGAGTGATTGTAGATATCGCGTTGAAGAAATT
GAAATTGTTGGGATCA---AGATCAGATGCTGGACCAA------GAGCGTGGGAAGAAATTTCCAAATTGGC--------
-CTC-GTACAATGAAGCTGTT-------------GATGT---GTAAG-TAAGA-ATCTTTAGAT-------------ATG
ACAGTGCAG-ACGTACGGTCTACCAGAGCAGGTTGGGCGTGAGCTTGTTG------CAA----------ATGAAATGATT
CT-----TCAGGGAATGTGTATCCGTTGAAGACTTCAATGTCAACGGGGGCAAACTGATCGAAACCGACATTCTCAACTG
GACCAGGGATCTCAAAGAAATTT---------GTTTGGAACCAGTCATCAATGCTTGATTCAAGAGGAGCGCATGCTCTT
GGAAGAGGATCAGACACAGCATGAACACGAGGTCCAACATAGACGCCTTTTGGACGCTTGGGCACAGCGTGAGCATCAGC
------GTCCGATAGCC------TTCGCTTTCGCGAAGACCCTGAAGATGGTTGAGGTG---CAATGAT---TTGGGCCT
CAT---C---ACTGCCATCCA---GTCCATCGCTACTTGACGGGGGCGATAGCAAGGTTGAAGTATCCGCGAAATGAGCT
GGAACCATTGCACGAGACCTGACA---AATGACAATCAGT-GACAGCTGGCCCAACGC-----ATGATGATGGCTTACCG
AAGGCGTTTCATCGGACGATCTGCGCATGTAGATTGTCTAGGATCAGTTGATTCAGACGAT---ACAGAGGCACGACGTT
TCCGACCAGCGAGAACGGGTGGAATGAAATCGGTT---------TCTTCGTCTGCACTCTCGTCTGTCCATGGTTCCTCG
AGCGTAGGAATGGGAGACGCAATGCGA------------GAATAACTAGGAGATGGGTACGAAGCCAAAGCTATGTGCGT
CTTCTGAGCCTGCCTATCAAGCGCTCTTTGGATTCTCCGCATTTCCTTCTCTTCCTCACGTCGTTTCTTTTCCTCGTAGG
CACGTTCCTTCTTCTCCCGCTCTAATCGCAATCTGTCCTCCTCTGTCATATCCTTGACCACTGCATCAAGGTCACCTGCA
AGCGCGCTTTTGGTAAAAGTAGAGGCACAGAGGTCCTGTGCACCAGCCTTCATTTGCTGGAAGTCATGGAAGATAGCAGG
TGCAAGAATACGGGCAGGGTCTTCTTTGACAAGAGCGCGAGAAGCAGCGTCAACAGTGTCAGCTCGGCAGTTGTTAAAGT
GTTTGCGGCAAATAGTCGTCCAGCCAATGCGACGGCGAGCACTGATGAACCAAGCAGCAACGGAGTTCATGGAACATCCA
GAGTTGCTGGCAATATTTGTTTTCGTAGCAGTCGATGGGTAAGGGTTATGGATATTAGCAAGCAGCCAATTGTAAGCTGG
TTCGATGAAAGGGGGTAAA------GAGGATTCAGATGATTGTGAA---TTTTGTGCTGCGAGCATCGAT---GGACGCG
AAATAGTGACACGACCGAAGTCATCTAGAATGCCCCCCATACCATCAATAAAGCGGTTTGTTGATTCTTCATGTGTTTTG
TGTAAATCGGAAAAGCAATTTGCGATGATAGCAACCCTCGAAGCCACCATGTTCGCAATTGATATGGTGCTGTCGGATAA
TTCTCCTGTCGATAGACAACGGGAAAAATCTGTGTGCAATGAATTCCAAGATGACTCAAACGACACCAAAG------AGT
CTTCGCCACGAGAGATAGAATCAATCAGAGTGTTCTCCGCTTGTTGGAAGCGCTGTCGTA------TGTCTTTGTCCATT
CTGTA-------------AAGTTTGAAGGGTGGA---------------------GATG-----------AGATGAGATG
A-------GATTGTG----------GACCA--GGAAGGCACTAGCCTG-ACGCGACTAGGGAGGTTTAATAAGTCG--TA
TATCTAGAAAAATTTACGATTAGCTAAGGTAAA---TTCTGAAAGAGTATCATTGTTTGGACAGTT--------------
CAG--GACAATGCGGACCTTCAAT-------ATTTCGATACTCA-----------------------------ATCGTTA
TAATTACCCAAATTTGAAGCGATAAAC------------------------------------ATCA-------------
TTTCA-----------TTGTCTTCG--------------AC-----TTATA-CT--------------------------
--TCAACTAG----TCGATCTAGG---------------------------------CGTACA-----------------
--CGGCTCTTGTG------TACAA--------------------TTCCGA----TGGC-CGCA-----------ACAACT
TCTGTCGAATCG------ATTCTAAAGCAGATCATGCAGAATGTTCAAGAA---------------CTTACTC------G
TC------CCTCTATGTCGACA------TCGTCG-CGCTCACTC---------ACATCTCAA---------------TGT
TCTCGACGGCAACC---T---ATTG------CTGATATTTCTCTTCCTGACCCACCCCCAATTCAACATGCTCTCGTGTC
CGCTGGTGCTCATCCCGAGACCTCGCTAGCAATAGAGCAGGCATATCAAAAGCGGGCTGCTGAGTTGCGAGCTGTCTGTC
ACTCAGCTGTAACACTCATATGCTCAAAT------CAGTACCCGTCCAACTTTCGCCCTGCCCCTGATCAAAAAGTCCTG
TCCGTATTCACAGAGATATACCTCAAACAACTGGTGACCTGGAAACAAGATTGTGTTGACTTATACCTCAAACATACATC
AACAA------GCGGCAATGTACAAGCTTTGAGTTA---C---ACACCAAAATTTAATCATGTACGTCTTATATCCTGC-
------CTTCACCCTGCCTAGCCTTTTGTGATGTCCTTGT------CTATGTGATAACAGGAATATGTTCCATTGCTTGA
ATACTTTTTCGCAGAGAACCCGTTCCCAACTCATGCTGACAAGGCTTTTCTTGGAAAGAAATCAGCAATGACGTATCGTC
AAATTCATGTTTGGGTACGCAT-TTCATAG-G----C-ATACA-TTAGCTCTTGATGTTGATAATCCC---AAGTTTCAA
AACAAGCGCAACAGAATGAAGAAAGAAGGTCAAATCTTGAGAAGGAAGGCAGTGGCAGAGGGTGCCACTCTTCCATTGGA
TACCCTGTACCAGCGTATGGAGAGATTTATTGTAAC---GGA---AGTATTGAAGGCGCCCGCGTCGCCTCCCAGTCCTC
CGCATTCTCCTACTAAGCAAAAAGACGAGATGGTAAGTGT-GATA-TCCC-CTTCATC---TTCG-TTTTCCTTACAAGG
TCTTATATTACAGATGCCTATTGCAGACAACCGATGCAACCCACTTGAACCTCTAGCACCCTTGCACGCATTTCCATCCT
CGTACCCCCCTTCATGCGTGTATGATCCCTTTCCATCGAAGAATGGTGTAACGAATTTCGGTGCGCCAACATGGCTTCGG
CGCCCAATGGCCACAAATGTTCGACGTCCTACATTGGACATTGATGCGCTCGTAGATTGCTTCTCGAGAATAAACATACT
GGATGATTCTGGTCCGCGTTCACGCGGCAGTGTCGATTCATTTGCAGCTGTAGCTGCCATCACAGTTATACCCTTCCCTG
CTCCTTTGCCTGCCCTCATTCGGGGGACAGCTATGCATATCGCACCCACCTGTGTCTCCCTACCTGCCGTTCCTGCTACT
ACATCTCGTCGTCATGTCTTCAACACTCCCAGTCCCCAATCAAGACCTATTACATTGGTGCCAGTTCCAGCCTCCGAGAT
CCCAAGAGTGCAGAAGGTTCGCCGCCGGAAAATGGCACCATTGCCAAAACGCATCCCTCATGGGAACCCGGTTTCTCACC
GGGGTGTCACGCCAGCCATTTCAGAAGCATCTGTCACCTCACCTTC---------------ACGTGCGTCTTCATTCGGG
TCTGAGAGTTCCTCGCAGAGCCGTTTATTCTCAAGCGCGAACTCCATGTCAAGCAGTTCGACTGGCATCATGACGTCACC
TCCATCATTCCCCTCACCTCCAACGCAACTTGCTTCTCCTGCAGCGTCATTATTCAGTTTTTCTTCAAATATGACCGATC
TGTTTGGCGATGCTTTGGAAAGCATTCCCTCGCCAGCCGAGGGACTTCAGCTTGACTTTAATTCAAGCATCTTTGGGAAT
GAGCACATCCTGAAGTCGCCAGCGTTCGACTTCTCCTTCAGTGCGGCCCCAGCAGCGAATTCTGTTCGCGCACTGTCATG
A
>SA105_allele1
CTGAAGTACGGTGGTGGGAGGGATCCATGGTTGATGCTCAGCGCATTACTTGACGCACCCGAGCTAGAAGTCGGCGACGC
AGAAGCGATGCGGGAAGTCGGTAGATGGAGGATGGAAGATGGAGTCGTTCCGGAAAGAC-----------ATTAGAAT-C
TATACTACATGAAACC-ATCCA-TTGCTTCGCTTGT-TC-----TCTCAGACTA------AAAGCACGATGA--------
---------------------------------------------------------------TTTTATT--GTAGTAAA
TGGAACAC-AGAT--TTCTTTTGAT----TGATTC----CGGTACATACAGAG--------CG-ATTGTAAAG-CAAAAG
AAA-ACAATATGTAA--CAAGTGA------GCAACA----------------CGGATG--AGTGTCGTACAAGATGCA--
----TGTAGGTAGGG-----TAT-ATTATGCAAT----GTGCAATGCACACGGTGATGA-GCAGGGATATA---ATATGA
ATAATATATTACT--TGTAACTTGATAGACTGCG----------------------------------------------
----TTACTTTGACAC-ACA---GAGCAT-GAGC------GAAAAGAGTA----TATTG--ACGATCATCTAACTC--TG
GAATTAGCAAAG-----CAACTAACAAAGA--ACAAGAATACTCACACAGTCACCGCTAGGTCCTGTTCCAATAGCCGTG
TTTGTTCTCTTAAAAGCTGGAGTTGCTCCAGCTTCGCCAAACGAGCACGATCGGCATGTAAGGGAGGTTGTGGAGGTG--
----------GGGGTGTGTGCA---ACGGGGGGAGCTGTAGCGCAGAGAAATCGATCTCTGGTAATAGCTGTGAAAAGTC
ATCGCAAGATGATGGCAGTAAGAGT------TGATTGATGTCGGACAGGA---AGGGTTGTTCA---GAGTTCAAGAGAT
CCGTCCAGTTGAAATGGTCCGAAGGAACAACG---TCAAGATGG------------TTTGCTGGTGGCCGAAAAACATT-
--GTCGATTGCTGTGGAAGCTCCAACTGCCTCGCTGGAATAA---TTGGGAGTGATTGTAGATATCGCGTTGAAGAAATT
GAAATTGTTGGGATCA---AGATCAGATGCTGGACCAA------GAGCGTGGGAAGAAATTTCCAAATTGGC--------
-CTC-GTACAATGAAGCTGTT-------------GATGT---GTAAG-TAAGA-ATCTTTAGAT-------------ATG
ACAGTGCAG-ACGTACGGTCTACCAGAGCAGGTTGGGCGTGAGCTTGTTG------CAA----------ATGAAATGATT
CT-----TCAGGGAATGTGTATCCGTTGAAGACTTCAATGTCAACGGGGGCAAACTGATCGAAACCGACATTCTCAACTG
GACCAGGGATCTCAAAGAAATTT---------GTTTGGAACCAGTCATCAATGCTTGATTCAAGAGGAGCGCATGCTCTT
GGAAGAGGATCAGACACAGCATGAACACGAGGTCCAACATAGACGCCTTTTGGACGCTTGGGCACAGCGTGAGCATCAGC
------GTCCGATAGCC------TTCGCTTTCGCGAAGACCCTGAAGATGGTTGAGGTG---CAATGAT---TTGGGCCT
CAT---C---ACTGCCATCCA---GTCCATCGCTACTTGACGGGGGCGATAGCAAGGTTGAAGTATCCGCGAAATGAGCT
GGAACCATTGCACGAGACCTGACA---AATGACAATCAGT-GACAGCTGGCCCAACGC-----ATGATGATGGCTTACCG
AAGGCGTTTCATCGGACGATCTGCGCATGTAGATTGTCTAGGATCAGTTGATTCAGACGAT---ACAGAGGCACGACGTT
TCCGACCAGCGAGAACGGGTGGAATGAAATCGGTT---------TCTTCGTCTGCACTCTCGTCTGTCCATGGTTCCTCG
AGCGTAGGAATGGGAGACGCAATGCGA------------GAATAACTAGGAGATGGGTACGAAGCCAAAGCTATGTGCGT
CTTCTGAGCCTGCCTATCAAGCGCTCTTTGGATTCTCCGCATTTCCTTCTCTTCCTCACGTCGTTTCTTTTCCTCGTAGG
CACGTTCCTTCTTCTCCCGCTCTAATCGCAATCTGTCCTCCTCTGTCATATCCTTGACCACTGCATCAAGGTCACCTGCA
AGCGCGCTTTTGGTAAAAGTAGAGGCACAGAGGTCCTGTGCACCAGCCTTCATTTGCTGGAAGTCATGGAAGATAGCAGG
TGCAAGAATACGGGCAGGGTCTTCTTTGACAAGAGCGCGAGAAGCAGCGTCAACAGTGTCAGCTCGGCAGTTGTTAAAGT
GTTTGCGGCAAATAGTCGTCCAGCCAATGCGACGGCGAGCACTGATGAACCAAGCAGCAACGGAGTTCATGGAACATCCA
GAGTTGCTGGCAATATTTGTTTTCGTAGCAGTCGATGGGTAAGGGTTATGGATATTAGCAAGCAGCCAATTGTAAGCTGG
TTCGATGAAAGGGGGTAAA------GAGGATTCAGATGATTGTGAA---TTTTGTGCTGCGAGCATCGAT---GGACGCG
AAATAGTGACACGACCGAAGTCATCTAGAATGCCCCCCATACCATCAATAAAGCGGTTTGTTGATTCTTCATGTGTTTTG
TGTAAATCGGAAAAGCAATTTGCGATGATAGCAACCCTCGAAGCCACCATGTTCGCAATTGATATGGTGCTGTCGGATAA
TTCTCCTGTCGATAGACAACGGGAAAAATCTGTGTGCAATGAATTCCAAGATGACTCAAACGACACCAAAG------AGT
CTTCGCCACGAGAGATAGAATCAATCAGAGTGTTCTCCGCTTGTTGGAAGCGCTGTCGTA------TGTCTTTGTCCATT
CTGTA-------------AAGTTTGAAGGGTGGA---------------------GATG-----------AGATGAGATG
A-------GATTGTG----------GACCA--GGAAGGCACTAGCCTG-ACGCGACTAGGGAGGTTTAATAAGTCG--TA
TATCTAGAAAAATTTACGATTAGCTAAGGTAAA---TTCTGAAAGAGTATCATTGTTTGGACAGTT--------------
CAG--GACAATGCGGACCTTCAAT-------ATTTCGATACTCA-----------------------------ATCGTTA
TAATTACCCAAATTTGAAGCGATAAAC------------------------------------ATCA-------------
TTTCA-----------TTGTCTTCG--------------AC-----TTATA-CT--------------------------
--TCAACTAG----TCGATCTAGG---------------------------------CGTACA-----------------
--CGGCTCTTGTG------TACAA--------------------TTCCGA----TGGC-CGCA-----------ACAACT
TCTGTCGAATCG------ATTCTAAAGCAGATCATGCAGAATGTTCAAGAA---------------CTTACTC------G
TC------CCTCTATGTCGACA------TCGTCG-CGCTCACTC---------ACATCTCAA---------------TGT
TCTCGACGGCAACC---T---ATTG------CTGATATTTCTCTTCCTGACCCACCCCCAATTCAACATGCTCTCGTGTC
CGCTGGTGCTCATCCCGAGACCTCGCTAGCAATAGAGCAGGCATATCAAAAGCGGGCTGCTGAGTTGCGAGCTGTCTGTC
ACTCAGCTGTAACACTCATATGCTCAAAT------CAGTACCCGTCCAACTTTCGCCCTGCCCCTGATCAAAAAGTCCTG
TCCGTATTCACAGAGATATACCTCAAACAACTGGTGACCTGGAAACAAGATTGTGTTGACTTATACCTCAAACATACATC
AACAA------GCGGCAATGTACAAGCTTTGAGTTA---C---ACACCAAAATTTAATCATGTACGTCTTATATCCTGC-
------CTTCACCCTGCCTAGCCTTTTGTGATGTCCTTGT------CTATGTGATAACAGGAATATGTTCCATTGCTTGA
ATACTTTTTCGCAGAGAACCCGTTCCCAACTCATGCTGACAAGGCTTTTCTTGGAAAGAAATCAGCAATGACGTATCGTC
AAATTCATGTTTGGGTACGCAT-TTCATAG-G----C-ATACA-TTAGCTCTTGATGTTGATAATCCC---AAGTTTCAA
AACAAGCGCAACAGAATGAAGAAAGAAGGTCAAATCTTGAGAAGGAAGGCAGTGGCAGAGGGTGCCACTCTTCCATTGGA
TACCCTGTACCAGCGTATGGAGAGATTTATTGTAAC---GGA---AGTATTGAAGGCGCCCGCGTCGCCTCCCAGTCCTC
CGCATTCTCCTACTAAGCAAAAAGACGAGATGGTAAGTGT-GATA-TCCC-CTTCATC---TTCG-TTTTCCTTACAAGG
TCTTATATTACAGATGCCTATTGCAGACAACCGATGCAACCCACTTGAACCTCTAGCACCCTTGCACGCATTTCCATCCT
CGTACCCCCCTTCATGCGTGTATGATCCCTTTCCATCGAAGAATGGTGTAACGAATTTCGGTGCGCCAACATGGCTTCGG
CGCCCAATGGCCACAAATGTTCGACGTCCTACATTGGACATTGATGCGCTCGTAGATTGCTTCTCGAGAATAAACATACT
GGATGATTCTGGTCCGCGTTCACGCGGCAGTGTCGATTCATTTGCAGCTGTAGCTGCCATCACAGTTATACCCTTCCCTG
CTCCTTTGCCTGCCCTCATTCGGGGGACAGCTATGCATATCGCACCCACCTGTGTCTCCCTACCTGCCGTTCCTGCTACT
ACATCTCGTCGTCATGTCTTCAACACTCCCAGTCCCCAATCAAGACCTATTACATTGGTGCCAGTTCCAGCCTCCGAGAT
CCCAAGAGTGCAGAAGGTTCGCCGCCGGAAAATGGCACCATTGCCAAAACGCATCCCTCATGGGAACCCGGTTTCTCACC
GGGGTGTCACGCCAGCCATTTCAGAAGCATCTGTCACCTCACCTTC---------------ACGTGCGTCTTCATTCGGG
TCTGAGAGTTCCTCGCAGAGCCGTTTATTCTCAAGCGCGAACTCCATGTCAAGCAGTTCGACTGGCATCATGACGTCACC
TCCATCATTCCCCTCACCTCCAACGCAACTTGCTTCTCCTGCAGCGTCATTATTCAGTTTTTCTTCAAATATGACCGATC
TGTTTGGCGATGCTTTGGAAAGCATTCCCTCGCCAGCCGAGGGACTTCAGCTTGACTTTAATTCAAGCATCTTTGGGAAT
GAGCACATCCTGAAGTCGCCAGCGTTCGACTTCTCCTTCAGTGCGGCCCCAGCAGCGAATTCTGTTCGCGCACTGTCATG
A
>AG8_allele1
CTGAAGTACGGTGGTGGGAGGGATCCATGGTTGATGCTCAGCGCATTACTTGACGCACCCGAGCTAGAAGTCGGCGACGC
AGAAGCGATGCGGGAAGTCGGTAGATGGAGGATGGAAGATGGAGTCGTTCCGGAAAGAC-----------ATTAGAAT-C
TATACTACATGAAACC-ATCCA-TTGCTTCGCTTGT-TC-----TCTCAGACTA------AAAGCACGATGA--------
---------------------------------------------------------------TTTTATT--GTAGTAAA
TGGAACAC-AGAT--TTCTTTTGAT----TGATTC----CGGTACATACAGAG--------CG-ATTGTAAAG-CAAAAG
AAA-ACAATATGTAA--CAAGTGA------GCAACA----------------CGGATG--AGTGTCGTACAAGATGCA--
----TGTAGGTAGGG-----TAT-ATTATGCAAT----GTGCAATGCACACGGTGATGA-GCAGGGATATA---ATATGA
ATAATATATTACT--TGTAACTTGATAGACTGCG----------------------------------------------
----TTACTTTGACAC-ACA---GAGCAT-GAGC------GAAAAGAGTA----TATTG--ACGATCATCTAACTC--TG
GAATTAGCAAAG-----CAACTAACAAAGA--ACAAGAATACTCACACAGTCACCGCTAGGTCCTGTTCCAATAGCCGTG
TTTGTTCTCTTAAAAGCTGGAGTTGCTCCAGCTTCGCCAAACGAGCACGATCGGCATGTAAGGGAGGTTGTGGAGGTG--
----------GGGGTGTGTGCA---ACGGGGGGAGCTGTAGCGCAGAGAAATCGATCTCTGGTAATAGCTGTGAAAAGTC
ATCGCAAGATGATGGCAGTAAGAGT------TGATTGATGTCGGACAGGA---AGGGTTGTTCA---GAGTTCAAGAGAT
CCGTCCAGTTGAAATGGTCCGAAGGAACAACG---TCAAGATGG------------TTTGCTGGTGGCCGAAAAACATT-
--GTCGATTGCTGTGGAAGCTCCAACTGCCTCGCTGGAATAA---TTGGGAGTGATTGTAGATATCGCGTTGAAGAAATT
GAAATTGTTGGGATCA---AGATCAGATGCTGGACCAA------GAGCGTGGGAAGAAATTTCCAAATTGGC--------
-CTC-GTACAATGAAGCTGTT-------------GATGT---GTAAG-TAAGA-ATCTTTAGAT-------------ATG
ACAGTGCAG-ACGTACGGTCTACCAGAGCAGGTTGGGCGTGAGCTTGTTG------CAA----------ATGAAATGATT
CT-----TCAGGGAATGTGTATCCGTTGAAGACTTCAATGTCAACGGGGGCAAACTGATCGAAACCGACATTCTCAACTG
GACCAGGGATCTCAAAGAAATTT---------GTTTGGAACCAGTCATCAATGCTTGATTCAAGAGGAGCGCATGCTCTT
GGAAGAGGATCAGACACAGCATGAACACGAGGTCCAACATAGACGCCTTTTGGACGCTTGGGCACAGCGTGAGCATCAGC
------GTCCGATAGCC------TTCGCTTTCGCGAAGACCCTGAAGATGGTTGAGGTG---CAATGAT---TTGGGCCT
CAT---C---ACTGCCATCCA---GTCCATCGCTACTTGACGGGGGCGATAGCAAGGTTGAAGTATCCGCGAAATGAGCT
GGAACCATTGCACGAGACCTGACA---AATGACAATCAGT-GACAGCTGGCCCAACGC-----ATGATGATGGCTTACCG
AAGGCGTTTCATCGGACGATCTGCGCATGTAGATTGTCTAGGATCAGTTGATTCAGACGAT---ACAGAGGCACGACGTT
TCCGACCAGCGAGAACGGGTGGAATGAAATCGGTT---------TCTTCGTCTGCACTCTCGTCTGTCCATGGTTCCTCG
AGCGTAGGAATGGGAGACGCAATGCGA------------GAATAACTAGGAGATGGGTACGAAGCCAAAGCTATGTGCGT
CTTCTGAGCCTGCCTATCAAGCGCTCTTTGGATTCTCCGCATTTCCTTCTCTTCCTCACGTCGTTTCTTTTCCTCGTAGG
CACGTTCCTTCTTCTCCCGCTCTAATCGCAATCTGTCCTCCTCTGTCATATCCTTGACCACTGCATCAAGGTCACCTGCA
AGCGCGCTTTTGGTAAAAGTAGAGGCACAGAGGTCCTGTGCACCAGCCTTCATTTGCTGGAAGTCATGGAAGATAGCAGG
TGCAAGAATACGGGCAGGGTCTTCTTTGACAAGAGCGCGAGAAGCAGCGTCAACAGTGTCAGCTCGGCAGTTGTTAAAGT
GTTTGCGGCAAATAGTCGTCCAGCCAATGCGACGGCGAGCACTGATGAACCAAGCAGCAACGGAGTTCATGGAACATCCA
GAGTTGCTGGCAATATTTGTTTTCGTAGCAGTCGATGGGTAAGGGTTATGGATATTAGCAAGCAGCCAATTGTAAGCTGG
TTCGATGAAAGGGGGTAAA------GAGGATTCAGATGATTGTGAA---TTTTGTGCTGCGAGCATCGAT---GGACGCG
AAATAGTGACACGACCGAAGTCATCTAGAATGCCCCCCATACCATCAATAAAGCGGTTTGTTGATTCTTCATGTGTTTTG
TGTAAATCGGAAAAGCAATTTGCGATGATAGCAACCCTCGAAGCCACCATGTTCGCAATTGATATGGTGCTGTCGGATAA
TTCTCCTGTCGATAGACAACGGGAAAAATCTGTGTGCAATGAATTCCAAGATGACTCAAACGACACCAAAG------AGT
CTTCGCCACGAGAGATAGAATCAATCAGAGTGTTCTCCGCTTGTTGGAAGCGCTGTCGTA------TGTCTTTGTCCATT
CTGTA-------------AAGTTTGAAGGGTGGA---------------------GATG-----------AGATGAGATG
A-------GATTGTG----------GACCA--GGAAGGCACTAGCCTG-ACGCGACTAGGGAGGTTTAATAAGTCG--TA
TATCTAGAAAAATTTACGATTAGCTAAGGTAAA---TTCTGAAAGAGTATCATTGTTTGGACAGTT--------------
CAG--GACAATGCGGACCTTCAAT-------ATTTCGATACTCA-----------------------------ATCGTTA
TAATTACCCAAATTTGAAGCGATAAAC------------------------------------ATCA-------------
TTTCA-----------TTGTCTTCG--------------AC-----TTATA-CT--------------------------
--TCAACTAG----TCGATCTAGG---------------------------------CGTACA-----------------
--CGGCTCTTGTG------TACAA--------------------TTCCGA----TGGC-CGCA-----------ACAACT
TCTGTCGAATCG------ATTCTAAAGCAGATCATGCAGAATGTTCAAGAA---------------CTTACTC------G
TC------CCTCTATGTCGACA------TCGTCG-CGCTCACTC---------ACATCTCAA---------------TGT
TCTCGACGGCAACC---T---ATTG------CTGATATTTCTCTTCCTGACCCACCCCCAATTCAACATGCTCTCGTGTC
CGCTGGTGCTCATCCCGAGACCTCGCTAGCAATAGAGCAGGCATATCAAAAGCGGGCTGCTGAGTTGCGAGCTGTCTGTC
ACTCAGCTGTAACACTCATATGCTCAAAT------CAGTACCCGTCCAACTTTCGCCCTGCCCCTGATCAAAAAGTCCTG
TCCGTATTCACAGAGATATACCTCAAACAACTGGTGACCTGGAAACAAGATTGTGTTGACTTATACCTCAAACATACATC
AACAA------GCGGCAATGTACAAGCTTTGAGTTA---C---ACACCAAAATTTAATCATGTACGTCTTATATCCTGC-
------CTTCACCCTGCCTAGCCTTTTGTGATGTCCTTGT------CTATGTGATAACAGGAATATGTTCCATTGCTTGA
ATACTTTTTCGCAGAGAACCCGTTCCCAACTCATGCTGACAAGGCTTTTCTTGGAAAGAAATCAGCAATGACGTATCGTC
AAATTCATGTTTGGGTACGCAT-TTCATAG-G----C-ATACA-TTAGCTCTTGATGTTGATAATCCC---AAGTTTCAA
AACAAGCGCAACAGAATGAAGAAAGAAGGTCAAATCTTGAGAAGGAAGGCAGTGGCAGAGGGTGCCACTCTTCCATTGGA
TACCCTGTACCAGCGTATGGAGAGATTTATTGTAAC---GGA---AGTATTGAAGGCGCCCGCGTCGCCTCCCAGTCCTC
CGCATTCTCCTACTAAGCAAAAAGACGAGATGGTAAGTGT-GATA-TCCC-CTTCATC---TTCG-TTTTCCTTACAAGG
TCTTATATTACAGATGCCTATTGCAGACAACCGATGCAACCCACTTGAACCTCTAGCACCCTTGCACGCATTTCCATCCT
CGTACCCCCCTTCATGCGTGTATGATCCCTTTCCATCGAAGAATGGTGTAACGAATTTCGGTGCGCCAACATGGCTTCGG
CGCCCAATGGCCACAAATGTTCGACGTCCTACATTGGACATTGATGCGCTCGTAGATTGCTTCTCGAGAATAAACATACT
GGATGATTCTGGTCCGCGTTCACGCGGCAGTGTCGATTCATTTGCAGCTGTAGCTGCCATCACAGTTATACCCTTCCCTG
CTCCTTTGCCTGCCCTCATTCGGGGGACAGCTATGCATATCGCACCCACCTGTGTCTCCCTACCTGCCGTTCCTGCTACT
ACATCTCGTCGTCATGTCTTCAACACTCCCAGTCCCCAATCAAGACCTATTACATTGGTGCCAGTTCCAGCCTCCGAGAT
CCCAAGAGTGCAGAAGGTTCGCCGCCGGAAAATGGCACCATTGCCAAAACGCATCCCTCATGGGAACCCGGTTTCTCACC
GGGGTGTCACGCCAGCCATTTCAGAAGCATCTGTCACCTCACCTTC---------------ACGTGCGTCTTCATTCGGG
TCTGAGAGTTCCTCGCAGAGCCGTTTATTCTCAAGCGCGAACTCCATGTCAAGCAGTTCGACTGGCATCATGACGTCACC
TCCATCATTCCCCTCACCTCCAACGCAACTTGCTTCTCCTGCAGCGTCATTATTCAGTTTTTCTTCAAATATGACCGATC
TGTTTGGCGATGCTTTGGAAAGCATTCCCTCGCCAGCCGAGGGACTTCAGCTTGACTTTAATTCAAGCATCTTTGGGAAT
GAGCACATCCTGAAGTCGCCAGCGTTCGACTTCTCCTTCAGTGCGGCCCCAGCAGCGAATTCTGTTCGCGCACTGTCATG
A
>AG17_allele1
CTGAAGTACGGTGGTGGGAGGGATCCATGGTTGATGCTCAGCGCATTACTTGACGCACCCGAGCTAGAAGTCGGCGACGC
AGAAGCGATGCGGGAAGTCGGTAGATGGAGGATGGAAGATGGAGTCGTTCCGGAAAGAC-----------ATTAGAAT-C
TATACTACATGAAACC-ATCCA-TTGCTTCGCTTGT-TC-----TCTCAGACTA------AAAGCACGATGA--------
---------------------------------------------------------------TTTTATT--GTAGTAAA
TGGAACAC-AGAT--TTCTTTTGAT----TGATTC----CGGTACATACAGAG--------CG-ATTGTAAAG-CAAAAG
AAA-ACAATATGTAA--CAAGTGA------GCAACA----------------CGGATG--AGTGTCGTACAAGATGCA--
----TGTAGGTAGGG-----TAT-ATTATGCAAT----GTGCAATGCACACGGTGATGA-GCAGGGATATA---ATATGA
ATAATATATTACT--TGTAACTTGATAGACTGCG----------------------------------------------
----TTACTTTGACAC-ACA---GAGCAT-GAGC------GAAAAGAGTA----TATTG--ACGATCATCTAACTC--TG
GAATTAGCAAAG-----CAACTAACAAAGA--ACAAGAATACTCACACAGTCACCGCTAGGTCCTGTTCCAATAGCCGTG
TTTGTTCTCTTAAAAGCTGGAGTTGCTCCAGCTTCGCCAAACGAGCACGATCGGCATGTAAGGGAGGTTGTGGAGGTG--
----------GGGGTGTGTGCA---ACGGGGGGAGCTGTAGCGCAGAGAAATCGATCTCTGGTAATAGCTGTGAAAAGTC
ATCGCAAGATGATGGCAGTAAGAGT------TGATTGATGTCGGACAGGA---AGGGTTGTTCA---GAGTTCAAGAGAT
CCGTCCAGTTGAAATGGTCCGAAGGAACAACG---TCAAGATGG------------TTTGCTGGTGGCCGAAAAACATT-
--GTCGATTGCTGTGGAAGCTCCAACTGCCTCGCTGGAATAA---TTGGGAGTGATTGTAGATATCGCGTTGAAGAAATT
GAAATTGTTGGGATCA---AGATCAGATGCTGGACCAA------GAGCGTGGGAAGAAATTTCCAAATTGGC--------
-CTC-GTACAATGAAGCTGTT-------------GATGT---GTAAG-TAAGA-ATCTTTAGAT-------------ATG
ACAGTGCAG-ACGTACGGTCTACCAGAGCAGGTTGGGCGTGAGCTTGTTG------CAA----------ATGAAATGATT
CT-----TCAGGGAATGTGTATCCGTTGAAGACTTCAATGTCAACGGGGGCAAACTGATCGAAACCGACATTCTCAACTG
GACCAGGGATCTCAAAGAAATTT---------GTTTGGAACCAGTCATCAATGCTTGATTCAAGAGGAGCGCATGCTCTT
GGAAGAGGATCAGACACAGCATGAACACGAGGTCCAACATAGACGCCTTTTGGACGCTTGGGCACAGCGTGAGCATCAGC
------GTCCGATAGCC------TTCGCTTTCGCGAAGACCCTGAAGATGGTTGAGGTG---CAATGAT---TTGGGCCT
CAT---C---ACTGCCATCCA---GTCCATCGCTACTTGACGGGGGCGATAGCAAGGTTGAAGTATCCGCGAAATGAGCT
GGAACCATTGCACGAGACCTGACA---AATGACAATCAGT-GACAGCTGGCCCAACGC-----ATGATGATGGCTTACCG
AAGGCGTTTCATCGGACGATCTGCGCATGTAGATTGTCTAGGATCAGTTGATTCAGACGAT---ACAGAGGCACGACGTT
TCCGACCAGCGAGAACGGGTGGAATGAAATCGGTT---------TCTTCGTCTGCACTCTCGTCTGTCCATGGTTCCTCG
AGCGTAGGAATGGGAGACGCAATGCGA------------GAATAACTAGGAGATGGGTACGAAGCCAAAGCTATGTGCGT
CTTCTGAGCCTGCCTATCAAGCGCTCTTTGGATTCTCCGCATTTCCTTCTCTTCCTCACGTCGTTTCTTTTCCTCGTAGG
CACGTTCCTTCTTCTCCCGCTCTAATCGCAATCTGTCCTCCTCTGTCATATCCTTGACCACTGCATCAAGGTCACCTGCA
AGCGCGCTTTTGGTAAAAGTAGAGGCACAGAGGTCCTGTGCACCAGCCTTCATTTGCTGGAAGTCATGGAAGATAGCAGG
TGCAAGAATACGGGCAGGGTCTTCTTTGACAAGAGCGCGAGAAGCAGCGTCAACAGTGTCAGCTCGGCAGTTGTTAAAGT
GTTTGCGGCAAATAGTCGTCCAGCCAATGCGACGGCGAGCACTGATGAACCAAGCAGCAACGGAGTTCATGGAACATCCA
GAGTTGCTGGCAATATTTGTTTTCGTAGCAGTCGATGGGTAAGGGTTATGGATATTAGCAAGCAGCCAATTGTAAGCTGG
TTCGATGAAAGGGGGTAAA------GAGGATTCAGATGATTGTGAA---TTTTGTGCTGCGAGCATCGAT---GGACGCG
AAATAGTGACACGACCGAAGTCATCTAGAATGCCCCCCATACCATCAATAAAGCGGTTTGTTGATTCTTCATGTGTTTTG
TGTAAATCGGAAAAGCAATTTGCGATGATAGCAACCCTCGAAGCCACCATGTTCGCAATTGATATGGTGCTGTCGGATAA
TTCTCCTGTCGATAGACAACGGGAAAAATCTGTGTGCAATGAATTCCAAGATGACTCAAACGACACCAAAG------AGT
CTTCGCCACGAGAGATAGAATCAATCAGAGTGTTCTCCGCTTGTTGGAAGCGCTGTCGTA------TGTCTTTGTCCATT
CTGTA-------------AAGTTTGAAGGGTGGA---------------------GATG-----------AGATGAGATG
A-------GATTGTG----------GACCA--GGAAGGCACTAGCCTG-ACGCGACTAGGGAGGTTTAATAAGTCG--TA
TATCTAGAAAAATTTACGATTAGCTAAGGTAAA---TTCTGAAAGAGTATCATTGTTTGGACAGTT--------------
CAG--GACAATGCGGACCTTCAAT-------ATTTCGATACTCA-----------------------------ATCGTTA
TAATTACCCAAATTTGAAGCGATAAAC------------------------------------ATCA-------------
TTTCA-----------TTGTCTTCG--------------AC-----TTATA-CT--------------------------
--TCAACTAG----TCGATCTAGG---------------------------------CGTACA-----------------
--CGGCTCTTGTG------TACAA--------------------TTCCGA----TGGC-CGCA-----------ACAACT
TCTGTCGAATCG------ATTCTAAAGCAGATCATGCAGAATGTTCAAGAA---------------CTTACTC------G
TC------CCTCTATGTCGACA------TCGTCG-CGCTCACTC---------ACATCTCAA---------------TGT
TCTCGACGGCAACC---T---ATTG------CTGATATTTCTCTTCCTGACCCACCCCCAATTCAACATGCTCTCGTGTC
CGCTGGTGCTCATCCCGAGACCTCGCTAGCAATAGAGCAGGCATATCAAAAGCGGGCTGCTGAGTTGCGAGCTGTCTGTC
ACTCAGCTGTAACACTCATATGCTCAAAT------CAGTACCCGTCCAACTTTCGCCCTGCCCCTGATCAAAAAGTCCTG
TCCGTATTCACAGAGATATACCTCAAACAACTGGTGACCTGGAAACAAGATTGTGTTGACTTATACCTCAAACATACATC
AACAA------GCGGCAATGTACAAGCTTTGAGTTA---C---ACACCAAAATTTAATCATGTACGTCTTATATCCTGC-
------CTTCACCCTGCCTAGCCTTTTGTGATGTCCTTGT------CTATGTGATAACAGGAATATGTTCCATTGCTTGA
ATACTTTTTCGCAGAGAACCCGTTCCCAACTCATGCTGACAAGGCTTTTCTTGGAAAGAAATCAGCAATGACGTATCGTC
AAATTCATGTTTGGGTACGCAT-TTCATAG-G----C-ATACA-TTAGCTCTTGATGTTGATAATCCC---AAGTTTCAA
AACAAGCGCAACAGAATGAAGAAAGAAGGTCAAATCTTGAGAAGGAAGGCAGTGGCAGAGGGTGCCACTCTTCCATTGGA
TACCCTGTACCAGCGTATGGAGAGATTTATTGTAAC---GGA---AGTATTGAAGGCGCCCGCGTCGCCTCCCAGTCCTC
CGCATTCTCCTACTAAGCAAAAAGACGAGATGGTAAGTGT-GATA-TCCC-CTTCATC---TTCG-TTTTCCTTACAAGG
TCTTATATTACAGATGCCTATTGCAGACAACCGATGCAACCCACTTGAACCTCTAGCACCCTTGCACGCATTTCCATCCT
CGTACCCCCCTTCATGCGTGTATGATCCCTTTCCATCGAAGAATGGTGTAACGAATTTCGGTGCGCCAACATGGCTTCGG
CGCCCAATGGCCACAAATGTTCGACGTCCTACATTGGACATTGATGCGCTCGTAGATTGCTTCTCGAGAATAAACATACT
GGATGATTCTGGTCCGCGTTCACGCGGCAGTGTCGATTCATTTGCAGCTGTAGCTGCCATCACAGTTATACCCTTCCCTG
CTCCTTTGCCTGCCCTCATTCGGGGGACAGCTATGCATATCGCACCCACCTGTGTCTCCCTACCTGCCGTTCCTGCTACT
ACATCTCGTCGTCATGTCTTCAACACTCCCAGTCCCCAATCAAGACCTATTACATTGGTGCCAGTTCCAGCCTCCGAGAT
CCCAAGAGTGCAGAAGGTTCGCCGCCGGAAAATGGCACCATTGCCAAAACGCATCCCTCATGGGAACCCGGTTTCTCACC
GGGGTGTCACGCCAGCCATTTCAGAAGCATCTGTCACCTCACCTTC---------------ACGTGCGTCTTCATTCGGG
TCTGAGAGTTCCTCGCAGAGCCGTTTATTCTCAAGCGCGAACTCCATGTCAAGCAGTTCGACTGGCATCATGACGTCACC
TCCATCATTCCCCTCACCTCCAACGCAACTTGCTTCTCCTGCAGCGTCATTATTCAGTTTTTCTTCAAATATGACCGATC
TGTTTGGCGATGCTTTGGAAAGCATTCCCTCGCCAGCCGAGGGACTTCAGCTTGACTTTAATTCAAGCATCTTTGGGAAT
GAGCACATCCTGAAGTCGCCAGCGTTCGACTTCTCCTTCAGTGCGGCCCCAGCAGCGAATTCTGTTCGCGCACTGTCATG
A
>SA74_allele1
CTGAAGTACGGTGGTGGGAGGGATCCATGGTTGATGCTCAGCGCATTACTTGACGCACCCGAGCTAGAAGTCGGCGACGC
AGAAGCGATGCGGGAAGTCGGTAGATGGAGGATGGAAGATGGAGTCGTTCCGGAAAGAC-----------ATTAGAAT-C
TATACTACATGAAACC-ATCCA-TTGCTTCGCTTGT-TC-----TCTCAGACTA------AAAGCACGATGA--------
---------------------------------------------------------------TTTTATT--GTAGTAAA
TGGAACAC-AGAT--TTCTTTTGAT----TGATTC----CGGTACATACAGAG--------CG-ATTGTAAAG-CAAAAG
AAA-ACAATATGTAA--CAAGTGA------GCAACA----------------CGGATG--AGTGTCGTACAAGATGCA--
----TGTAGGTAGGG-----TAT-ATTATGCAAT----GTGCAATGCACACGGTGATGA-GCAGGGATATA---ATATGA
ATAATATATTACT--TGTAACTTGATAGACTGCG----------------------------------------------
----TTACTTTGACAC-ACA---GAGCAT-GAGC------GAAAAGAGTA----TATTG--ACGATCATCTAACTC--TG
GAATTAGCAAAG-----CAACTAACAAAGA--ACAAGAATACTCACACAGTCACCGCTAGGTCCTGTTCCAATAGCCGTG
TTTGTTCTCTTAAAAGCTGGAGTTGCTCCAGCTTCGCCAAACGAGCACGATCGGCATGTAAGGGAGGTTGTGGAGGTG--
----------GGGGTGTGTGCA---ACGGGGGGAGCTGTAGCGCAGAGAAATCGATCTCTGGTAATAGCTGTGAAAAGTC
ATCGCAAGATGATGGCAGTAAGAGT------TGATTGATGTCGGACAGGA---AGGGTTGTTCA---GAGTTCAAGAGAT
CCGTCCAGTTGAAATGGTCCGAAGGAACAACG---TCAAGATGG------------TTTGCTGGTGGCCGAAAAACATT-
--GTCGATTGCTGTGGAAGCTCCAACTGCCTCGCTGGAATAA---TTGGGAGTGATTGTAGATATCGCGTTGAAGAAATT
GAAATTGTTGGGATCA---AGATCAGATGCTGGACCAA------GAGCGTGGGAAGAAATTTCCAAATTGGC--------
-CTC-GTACAATGAAGCTGTT-------------GATGT---GTAAG-TAAGA-ATCTTTAGAT-------------ATG
ACAGTGCAG-ACGTACGGTCTACCAGAGCAGGTTGGGCGTGAGCTTGTTG------CAA----------ATGAAATGATT
CT-----TCAGGGAATGTGTATCCGTTGAAGACTTCAATGTCAACGGGGGCAAACTGATCGAAACCGACATTCTCAACTG
GACCAGGGATCTCAAAGAAATTT---------GTTTGGAACCAGTCATCAATGCTTGATTCAAGAGGAGCGCATGCTCTT
GGAAGAGGATCAGACACAGCATGAACACGAGGTCCAACATAGACGCCTTTTGGACGCTTGGGCACAGCGTGAGCATCAGC
------GTCCGATAGCC------TTCGCTTTCGCGAAGACCCTGAAGATGGTTGAGGTG---CAATGAT---TTGGGCCT
CAT---C---ACTGCCATCCA---GTCCATCGCTACTTGACGGGGGCGATAGCAAGGTTGAAGTATCCGCGAAATGAGCT
GGAACCATTGCACGAGACCTGACA---AATGACAATCAGT-GACAGCTGGCCCAACGC-----ATGATGATGGCTTACCG
AAGGCGTTTCATCGGACGATCTGCGCATGTAGATTGTCTAGGATCAGTTGATTCAGACGAT---ACAGAGGCACGACGTT
TCCGACCAGCGAGAACGGGTGGAATGAAATCGGTT---------TCTTCGTCTGCACTCTCGTCTGTCCATGGTTCCTCG
AGCGTAGGAATGGGAGACGCAATGCGA------------GAATAACTAGGAGATGGGTACGAAGCCAAAGCTATGTGCGT
CTTCTGAGCCTGCCTATCAAGCGCTCTTTGGATTCTCCGCATTTCCTTCTCTTCCTCACGTCGTTTCTTTTCCTCGTAGG
CACGTTCCTTCTTCTCCCGCTCTAATCGCAATCTGTCCTCCTCTGTCATATCCTTGACCACTGCATCAAGGTCACCTGCA
AGCGCGCTTTTGGTAAAAGTAGAGGCACAGAGGTCCTGTGCACCAGCCTTCATTTGCTGGAAGTCATGGAAGATAGCAGG
TGCAAGAATACGGGCAGGGTCTTCTTTGACAAGAGCGCGAGAAGCAGCGTCAACAGTGTCAGCTCGGCAGTTGTTAAAGT
GTTTGCGGCAAATAGTCGTCCAGCCAATGCGACGGCGAGCACTGATGAACCAAGCAGCAACGGAGTTCATGGAACATCCA
GAGTTGCTGGCAATATTTGTTTTCGTAGCAGTCGATGGGTAAGGGTTATGGATATTAGCAAGCAGCCAATTGTAAGCTGG
TTCGATGAAAGGGGGTAAA------GAGGATTCAGATGATTGTGAA---TTTTGTGCTGCGAGCATCGAT---GGACGCG
AAATAGTGACACGACCGAAGTCATCTAGAATGCCCCCCATACCATCAATAAAGCGGTTTGTTGATTCTTCATGTGTTTTG
TGTAAATCGGAAAAGCAATTTGCGATGATAGCAACCCTCGAAGCCACCATGTTCGCAATTGATATGGTGCTGTCGGATAA
TTCTCCTGTCGATAGACAACGGGAAAAATCTGTGTGCAATGAATTCCAAGATGACTCAAACGACACCAAAG------AGT
CTTCGCCACGAGAGATAGAATCAATCAGAGTGTTCTCCGCTTGTTGGAAGCGCTGTCGTA------TGTCTTTGTCCATT
CTGTA-------------AAGTTTGAAGGGTGGA---------------------GATG-----------AGATGAGATG
A-------GATTGTG----------GACCA--GGAAGGCACTAGCCTG-ACGCGACTAGGGAGGTTTAATAAGTCG--TA
TATCTAGAAAAATTTACGATTAGCTAAGGTAAA---TTCTGAAAGAGTATCATTGTTTGGACAGTT--------------
CAG--GACAATGCGGACCTTCAAT-------ATTTCGATACTCA-----------------------------ATCGTTA
TAATTACCCAAATTTGAAGCGATAAAC------------------------------------ATCA-------------
TTTCA-----------TTGTCTTCG--------------AC-----TTATA-CT--------------------------
--TCAACTAG----TCGATCTAGG---------------------------------CGTACA-----------------
--CGGCTCTTGTG------TACAA--------------------TTCCGA----TGGC-CGCA-----------ACAACT
TCTGTCGAATCG------ATTCTAAAGCAGATCATGCAGAATGTTCAAGAA---------------CTTACTC------G
TC------CCTCTATGTCGACA------TCGTCG-CGCTCACTC---------ACATCTCAA---------------TGT
TCTCGACGGCAACC---T---ATTG------CTGATATTTCTCTTCCTGACCCACCCCCAATTCAACATGCTCTCGTGTC
CGCTGGTGCTCATCCCGAGACCTCGCTAGCAATAGAGCAGGCATATCAAAAGCGGGCTGCTGAGTTGCGAGCTGTCTGTC
ACTCAGCTGTAACACTCATATGCTCAAAT------CAGTACCCGTCCAACTTTCGCCCTGCCCCTGATCAAAAAGTCCTG
TCCGTATTCACAGAGATATACCTCAAACAACTGGTGACCTGGAAACAAGATTGTGTTGACTTATACCTCAAACATACATC
AACAA------GCGGCAATGTACAAGCTTTGAGTTA---C---ACACCAAAATTTAATCATGTACGTCTTATATCCTGC-
------CTTCACCCTGCCTAGCCTTTTGTGATGTCCTTGT------CTATGTGATAACAGGAATATGTTCCATTGCTTGA
ATACTTTTTCGCAGAGAACCCGTTCCCAACTCATGCTGACAAGGCTTTTCTTGGAAAGAAATCAGCAATGACGTATCGTC
AAATTCATGTTTGGGTACGCAT-TTCATAG-G----C-ATACA-TTAGCTCTTGATGTTGATAATCCC---AAGTTTCAA
AACAAGCGCAACAGAATGAAGAAAGAAGGTCAAATCTTGAGAAGGAAGGCAGTGGCAGAGGGTGCCACTCTTCCATTGGA
TACCCTGTACCAGCGTATGGAGAGATTTATTGTAAC---GGA---AGTATTGAAGGCGCCCGCGTCGCCTCCCAGTCCTC
CGCATTCTCCTACTAAGCAAAAAGACGAGATGGTAAGTGT-GATA-TCCC-CTTCATC---TTCG-TTTTCCTTACAAGG
TCTTATATTACAGATGCCTATTGCAGACAACCGATGCAACCCACTTGAACCTCTAGCACCCTTGCACGCATTTCCATCCT
CGTACCCCCCTTCATGCGTGTATGATCCCTTTCCATCGAAGAATGGTGTAACGAATTTCGGTGCGCCAACATGGCTTCGG
CGCCCAATGGCCACAAATGTTCGACGTCCTACATTGGACATTGATGCGCTCGTAGATTGCTTCTCGAGAATAAACATACT
GGATGATTCTGGTCCGCGTTCACGCGGCAGTGTCGATTCATTTGCAGCTGTAGCTGCCATCACAGTTATACCCTTCCCTG
CTCCTTTGCCTGCCCTCATTCGGGGGACAGCTATGCATATCGCACCCACCTGTGTCTCCCTACCTGCCGTTCCTGCTACT
ACATCTCGTCGTCATGTCTTCAACACTCCCAGTCCCCAATCAAGACCTATTACATTGGTGCCAGTTCCAGCCTCCGAGAT
CCCAAGAGTGCAGAAGGTTCGCCGCCGGAAAATGGCACCATTGCCAAAACGCATCCCTCATGGGAACCCGGTTTCTCACC
GGGGTGTCACGCCAGCCATTTCAGAAGCATCTGTCACCTCACCTTC---------------ACGTGCGTCTTCATTCGGG
TCTGAGAGTTCCTCGCAGAGCCGTTTATTCTCAAGCGCGAACTCCATGTCAAGCAGTTCGACTGGCATCATGACGTCACC
TCCATCATTCCCCTCACCTCCAACGCAACTTGCTTCTCCTGCAGCGTCATTATTCAGTTTTTCTTCAAATATGACCGATC
TGTTTGGCGATGCTTTGGAAAGCATTCCCTCGCCAGCCGAGGGACTTCAGCTTGACTTTAATTCAAGCATCTTTGGGAAT
GAGCACATCCTGAAGTCGCCAGCGTTCGACTTCTCCTTCAGTGCGGCCCCAGCAGCGAATTCTGTTCGCGCACTGTCATG
A
>SA70_allele1
CTGAAGTACGGTGGTGGGAGGGATCCATGGTTGATGCTCAGCGCATTACTTGACGCACCCGAGCTAGAAGTCGGCGACGC
AGAAGCGATGCGGGAAGTCGGTAGATGGAGGATGGAAGATGGAGTCGTTCCGGAAAGAC-----------ATTAGAAT-C
TATACTACATGAAACC-ATCCA-TTGCTTCGCTTGT-TC-----TCTCAGACTA------AAAGCACGATGA--------
---------------------------------------------------------------TTTTATT--GTAGTAAA
TGGAACAC-AGAT--TTCTTTTGAT----TGATTC----CGGTACATACAGAG--------CG-ATTGTAAAG-CAAAAG
AAA-ACAATATGTAA--CAAGTGA------GCAACA----------------CGGATG--AGTGTCGTACAAGATGCA--
----TGTAGGTAGGG-----TAT-ATTATGCAAT----GTGCAATGCACACGGTGATGA-GCAGGGATATA---ATATGA
ATAATATATTACT--TGTAACTTGATAGACTGCG----------------------------------------------
----TTACTTTGACAC-ACA---GAGCAT-GAGC------GAAAAGAGTA----TATTG--ACGATCATCTAACTC--TG
GAATTAGCAAAG-----CAACTAACAAAGA--ACAAGAATACTCACACAGTCACCGCTAGGTCCTGTTCCAATAGCCGTG
TTTGTTCTCTTAAAAGCTGGAGTTGCTCCAGCTTCGCCAAACGAGCACGATCGGCATGTAAGGGAGGTTGTGGAGGTG--
----------GGGGTGTGTGCA---ACGGGGGGAGCTGTAGCGCAGAGAAATCGATCTCTGGTAATAGCTGTGAAAAGTC
ATCGCAAGATGATGGCAGTAAGAGT------TGATTGATGTCGGACAGGA---AGGGTTGTTCA---GAGTTCAAGAGAT
CCGTCCAGTTGAAATGGTCCGAAGGAACAACG---TCAAGATGG------------TTTGCTGGTGGCCGAAAAACATT-
--GTCGATTGCTGTGGAAGCTCCAACTGCCTCGCTGGAATAA---TTGGGAGTGATTGTAGATATCGCGTTGAAGAAATT
GAAATTGTTGGGATCA---AGATCAGATGCTGGACCAA------GAGCGTGGGAAGAAATTTCCAAATTGGC--------
-CTC-GTACAATGAAGCTGTT-------------GATGT---GTAAG-TAAGA-ATCTTTAGAT-------------ATG
ACAGTGCAG-ACGTACGGTCTACCAGAGCAGGTTGGGCGTGAGCTTGTTG------CAA----------ATGAAATGATT
CT-----TCAGGGAATGTGTATCCGTTGAAGACTTCAATGTCAACGGGGGCAAACTGATCGAAACCGACATTCTCAACTG
GACCAGGGATCTCAAAGAAATTT---------GTTTGGAACCAGTCATCAATGCTTGATTCAAGAGGAGCGCATGCTCTT
GGAAGAGGATCAGACACAGCATGAACACGAGGTCCAACATAGACGCCTTTTGGACGCTTGGGCACAGCGTGAGCATCAGC
------GTCCGATAGCC------TTCGCTTTCGCGAAGACCCTGAAGATGGTTGAGGTG---CAATGAT---TTGGGCCT
CAT---C---ACTGCCATCCA---GTCCATCGCTACTTGACGGGGGCGATAGCAAGGTTGAAGTATCCGCGAAATGAGCT
GGAACCATTGCACGAGACCTGACA---AATGACAATCAGT-GACAGCTGGCCCAACGC-----ATGATGATGGCTTACCG
AAGGCGTTTCATCGGACGATCTGCGCATGTAGATTGTCTAGGATCAGTTGATTCAGACGAT---ACAGAGGCACGACGTT
TCCGACCAGCGAGAACGGGTGGAATGAAATCGGTT---------TCTTCGTCTGCACTCTCGTCTGTCCATGGTTCCTCG
AGCGTAGGAATGGGAGACGCAATGCGA------------GAATAACTAGGAGATGGGTACGAAGCCAAAGCTATGTGCGT
CTTCTGAGCCTGCCTATCAAGCGCTCTTTGGATTCTCCGCATTTCCTTCTCTTCCTCACGTCGTTTCTTTTCCTCGTAGG
CACGTTCCTTCTTCTCCCGCTCTAATCGCAATCTGTCCTCCTCTGTCATATCCTTGACCACTGCATCAAGGTCACCTGCA
AGCGCGCTTTTGGTAAAAGTAGAGGCACAGAGGTCCTGTGCACCAGCCTTCATTTGCTGGAAGTCATGGAAGATAGCAGG
TGCAAGAATACGGGCAGGGTCTTCTTTGACAAGAGCGCGAGAAGCAGCGTCAACAGTGTCAGCTCGGCAGTTGTTAAAGT
GTTTGCGGCAAATAGTCGTCCAGCCAATGCGACGGCGAGCACTGATGAACCAAGCAGCAACGGAGTTCATGGAACATCCA
GAGTTGCTGGCAATATTTGTTTTCGTAGCAGTCGATGGGTAAGGGTTATGGATATTAGCAAGCAGCCAATTGTAAGCTGG
TTCGATGAAAGGGGGTAAA------GAGGATTCAGATGATTGTGAA---TTTTGTGCTGCGAGCATCGAT---GGACGCG
AAATAGTGACACGACCGAAGTCATCTAGAATGCCCCCCATACCATCAATAAAGCGGTTTGTTGATTCTTCATGTGTTTTG
TGTAAATCGGAAAAGCAATTTGCGATGATAGCAACCCTCGAAGCCACCATGTTCGCAATTGATATGGTGCTGTCGGATAA
TTCTCCTGTCGATAGACAACGGGAAAAATCTGTGTGCAATGAATTCCAAGATGACTCAAACGACACCAAAG------AGT
CTTCGCCACGAGAGATAGAATCAATCAGAGTGTTCTCCGCTTGTTGGAAGCGCTGTCGTA------TGTCTTTGTCCATT
CTGTA-------------AAGTTTGAAGGGTGGA---------------------GATG-----------AGATGAGATG
A-------GATTGTG----------GACCA--GGAAGGCACTAGCCTG-ACGCGACTAGGGAGGTTTAATAAGTCG--TA
TATCTAGAAAAATTTACGATTAGCTAAGGTAAA---TTCTGAAAGAGTATCATTGTTTGGACAGTT--------------
CAG--GACAATGCGGACCTTCAAT-------ATTTCGATACTCA-----------------------------ATCGTTA
TAATTACCCAAATTTGAAGCGATAAAC------------------------------------ATCA-------------
TTTCA-----------TTGTCTTCG--------------AC-----TTATA-CT--------------------------
--TCAACTAG----TCGATCTAGG---------------------------------CGTACA-----------------
--CGGCTCTTGTG------TACAA--------------------TTCCGA----TGGC-CGCA-----------ACAACT
TCTGTCGAATCG------ATTCTAAAGCAGATCATGCAGAATGTTCAAGAA---------------CTTACTC------G
TC------CCTCTATGTCGACA------TCGTCG-CGCTCACTC---------ACATCTCAA---------------TGT
TCTCGACGGCAACC---T---ATTG------CTGATATTTCTCTTCCTGACCCACCCCCAATTCAACATGCTCTCGTGTC
CGCTGGTGCTCATCCCGAGACCTCGCTAGCAATAGAGCAGGCATATCAAAAGCGGGCTGCTGAGTTGCGAGCTGTCTGTC
ACTCAGCTGTAACACTCATATGCTCAAAT------CAGTACCCGTCCAACTTTCGCCCTGCCCCTGATCAAAAAGTCCTG
TCCGTATTCACAGAGATATACCTCAAACAACTGGTGACCTGGAAACAAGATTGTGTTGACTTATACCTCAAACATACATC
AACAA------GCGGCAATGTACAAGCTTTGAGTTA---C---ACACCAAAATTTAATCATGTACGTCTTATATCCTGC-
------CTTCACCCTGCCTAGCCTTTTGTGATGTCCTTGT------CTATGTGATAACAGGAATATGTTCCATTGCTTGA
ATACTTTTTCGCAGAGAACCCGTTCCCAACTCATGCTGACAAGGCTTTTCTTGGAAAGAAATCAGCAATGACGTATCGTC
AAATTCATGTTTGGGTACGCAT-TTCATAG-G----C-ATACA-TTAGCTCTTGATGTTGATAATCCC---AAGTTTCAA
AACAAGCGCAACAGAATGAAGAAAGAAGGTCAAATCTTGAGAAGGAAGGCAGTGGCAGAGGGTGCCACTCTTCCATTGGA
TACCCTGTACCAGCGTATGGAGAGATTTATTGTAAC---GGA---AGTATTGAAGGCGCCCGCGTCGCCTCCCAGTCCTC
CGCATTCTCCTACTAAGCAAAAAGACGAGATGGTAAGTGT-GATA-TCCC-CTTCATC---TTCG-TTTTCCTTACAAGG
TCTTATATTACAGATGCCTATTGCAGACAACCGATGCAACCCACTTGAACCTCTAGCACCCTTGCACGCATTTCCATCCT
CGTACCCCCCTTCATGCGTGTATGATCCCTTTCCATCGAAGAATGGTGTAACGAATTTCGGTGCGCCAACATGGCTTCGG
CGCCCAATGGCCACAAATGTTCGACGTCCTACATTGGACATTGATGCGCTCGTAGATTGCTTCTCGAGAATAAACATACT
GGATGATTCTGGTCCGCGTTCACGCGGCAGTGTCGATTCATTTGCAGCTGTAGCTGCCATCACAGTTATACCCTTCCCTG
CTCCTTTGCCTGCCCTCATTCGGGGGACAGCTATGCATATCGCACCCACCTGTGTCTCCCTACCTGCCGTTCCTGCTACT
ACATCTCGTCGTCATGTCTTCAACACTCCCAGTCCCCAATCAAGACCTATTACATTGGTGCCAGTTCCAGCCTCCGAGAT
CCCAAGAGTGCAGAAGGTTCGCCGCCGGAAAATGGCACCATTGCCAAAACGCATCCCTCATGGGAACCCGGTTTCTCACC
GGGGTGTCACGCCAGCCATTTCAGAAGCATCTGTCACCTCACCTTC---------------ACGTGCGTCTTCATTCGGG
TCTGAGAGTTCCTCGCAGAGCCGTTTATTCTCAAGCGCGAACTCCATGTCAAGCAGTTCGACTGGCATCATGACGTCACC
TCCATCATTCCCCTCACCTCCAACGCAACTTGCTTCTCCTGCAGCGTCATTATTCAGTTTTTCTTCAAATATGACCGATC
TGTTTGGCGATGCTTTGGAAAGCATTCCCTCGCCAGCCGAGGGACTTCAGCTTGACTTTAATTCAAGCATCTTTGGGAAT
GAGCACATCCTGAAGTCGCCAGCGTTCGACTTCTCCTTCAGTGCGGCCCCAGCAGCGAATTCTGTTCGCGCACTGTCATG
A
>SA93_allele2 (reversed)
CTGAAGTACGGTGGTGGGAGGGATCCATGGTTGATGCTCAGCGCATTACTTGACGCACCCGAGCTAGAAGTCGGCGACGC
AGAAGCGATGCGGGAAGTCGGTAGATGGAGGATGGAAGATGGAGTCGTTCCGGAAAGAC-----------ATTAGAAT-C
TATACTACATGAAACC-ATCCA-TTGCTTCGCTTGT-TC-----TCTCAGACTA------AAAGCACGATGA--------
---------------------------------------------------------------TTTTATT--GTAGTAAA
TGGAACAC-AGAT--TTCTTTTGAT----TGATTC----CGGTACATACAGAG--------CG-ATTGTAAAG-CAAAAG
AAA-ACAATATGTAA--CAAGTGA------GCAACA----------------CGGATG--AGTGTCGTACAAGATGCA--
----TGTAGGTAGGG-----TAT-ATTATGCAAT----GTGCAATGCACACGGTGATGA-GCAGGGATATA---ATATGA
ATAATATATTACT--TGTAACTTGATAGACTGCG----------------------------------------------
----TTACTTTGACAC-ACA---GAGCAT-GAGC------GAAAAGAGTA----TATTG--ACGATCATCTAACTC--TG
GAATTAGCAAAG-----CAACTAACAAAGA--ACAAGAATACTCACACAGTCACCGCTAGGTCCTGTTCCAATAGCCGTG
TTTGTTCTCTTAAAAGCTGGAGTTGCTCCAGCTTCGCCAAACGAGCACGATCGGCATGTAAGGGAGGTTGTGGAGGTG--
----------GGGGTGTGTGCA---ACGGGGGGAGCTGTAGCGCAGAGAAATCGATCTCTGGTAATAGCTGTGAAAAGTC
ATCGCAAGATGATGGCAGTAAGAGT------TGATTGATGTCGGACAGGA---AGGGTTGTTCA---GAGTTCAAGAGAT
CCGTCCAGTTGAAATGGTCCGAAGGAACAACG---TCAAGATGG------------TTTGCTGGTGGCCGAAAAACATT-
--GTCGATTGCTGTGGAAGCTCCAACTGCCTCGCTGGAATAA---TTGGGAGTGATTGTAGATATCGCGTTGAAGAAATT
GAAATTGTTGGGATCA---AGATCAGATGCTGGACCAA------GAGCGTGGGAAGAAATTTCCAAATTGGC--------
-CTC-GTACAATGAAGCTGTT-------------GATGT---GTAAG-TAAGA-ATCTTTAGAT-------------ATG
ACAGTGCAG-ACGTACGGTCTACCAGAGCAGGTTGGGCGTGAGCTTGTTG------CAA----------ATGAAATGATT
CT-----TCAGGGAATGTGTATCCGTTGAAGACTTCAATGTCAACGGGGGCAAACTGATCGAAACCGACATTCTCAACTG
GACCAGGGATCTCAAAGAAATTT---------GTTTGGAACCAGTCATCAATGCTTGATTCAAGAGGAGCGCATGCTCTT
GGAAGAGGATCAGACACAGCATGAACACGAGGTCCAACATAGACGCCTTTTGGACGCTTGGGCACAGCGTGAGCATCAGC
------GTCCGATAGCC------TTCGCTTTCGCGAAGACCCTGAAGATGGTTGAGGTG---CAATGAT---TTGGGCCT
CAT---C---ACTGCCATCCA---GTCCATCGCTACTTGACGGGGGCGATAGCAAGGTTGAAGTATCCGCGAAATGAGCT
GGAACCATTGCACGAGACCTGACA---AATGACAATCAGT-GACAGCTGGCCCAACGC-----ATGATGATGGCTTACCG
AAGGCGTTTCATCGGACGATCTGCGCATGTAGATTGTCTAGGATCAGTTGATTCAGACGAT---ACAGAGGCACGACGTT
TCCGACCAGCGAGAACGGGTGGAATGAAATCGGTT---------TCTTCGTCTGCACTCTCGTCTGTCCATGGTTCCTCG
AGCGTAGGAATGGGAGACGCAATGCGA------------GAATAACTAGGAGATGGGTACGAAGCCAAAGCTATGTGCGT
CTTCTGAGCCTGCCTATCAAGCGCTCTTTGGATTCTCCGCATTTCCTTCTCTTCCTCACGTCGTTTCTTTTCCTCGTAGG
CACGTTCCTTCTTCTCCCGCTCTAATCGCAATCTGTCCTCCTCTGTCATATCCTTGACCACTGCATCAAGGTCACCTGCA
AGCGCGCTTTTGGTAAAAGTAGAGGCACAGAGGTCCTGTGCACCAGCCTTCATTTGCTGGAAGTCATGGAAGATAGCAGG
TGCAAGAATACGGGCAGGGTCTTCTTTGACAAGAGCGCGAGAAGCAGCGTCAACAGTGTCAGCTCGGCAGTTGTTAAAGT
GTTTGCGGCAAATAGTCGTCCAGCCAATGCGACGGCGAGCACTGATGAACCAAGCAGCAACGGAGTTCATGGAACATCCA
GAGTTGCTGGCAATATTTGTTTTCGTAGCAGTCGATGGGTAAGGGTTATGGATATTAGCAAGCAGCCAATTGTAAGCTGG
TTCGATGAAAGGGGGTAAA------GAGGATTCAGATGATTGTGAA---TTTTGTGCTGCGAGCATCGAT---GGACGCG
AAATAGTGACACGACCGAAGTCATCTAGAATGCCCCCCATACCATCAATAAAGCGGTTTGTTGATTCTTCATGTGTTTTG
TGTAAATCGGAAAAGCAATTTGCGATGATAGCAACCCTCGAAGCCACCATGTTCGCAATTGATATGGTGCTGTCGGATAA
TTCTCCTGTCGATAGACAACGGGAAAAATCTGTGTGCAATGAATTCCAAGATGACTCAAACGACACCAAAG------AGT
CTTCGCCACGAGAGATAGAATCAATCAGAGTGTTCTCCGCTTGTTGGAAGCGCTGTCGTA------TGTCTTTGTCCATT
CTGTA-------------AAGTTTGAAGGGTGGA---------------------GATG-----------AGATGAGATG
A-------GATTGTG----------GACCA--GGAAGGCACTAGCCTG-ACGCGACTAGGGAGGTTTAATAAGTCG--TA
TATCTAGAAAAATTTACGATTAGCTAAGGTAAA---TTCTGAAAGAGTATCATTGTTTGGACAGTT--------------
CAG--GACAATGCGGACCTTCAAT-------ATTTCGATACTCA-----------------------------ATCGTTA
TAATTACCCAAATTTGAAGCGATAAAC------------------------------------ATCA-------------
TTTCA-----------TTGTCTTCG--------------AC-----TTATA-CT--------------------------
--TCAACTAG----TCGATCTAGG---------------------------------CGTACA-----------------
--CGGCTCTTGTG------TACAA--------------------TTCCGA----TGGC-CGCA-----------ACAACT
TCTGTCGAATCG------ATTCTAAAGCAGATCATGCAGAATGTTCAAGAA---------------CTTACTC------G
TC------CCTCTATGTCGACA------TCGTCG-CGCTCACTC---------ACATCTCAA---------------TGT
TCTCGACGGCAACC---T---ATTG------CTGATATTTCTCTTCCTGACCCACCCCCAATTCAACATGCTCTCGTGTC
CGCTGGTGCTCATCCCGAGACCTCGCTAGCAATAGAGCAGGCATATCAAAAGCGGGCTGCTGAGTTGCGAGCTGTCTGTC
ACTCAGCTGTAACACTCATATGCTCAAAT------CAGTACCCGTCCAACTTTCGCCCTGCCCCTGATCAAAAAGTCCTG
TCCGTATTCACAGAGATATACCTCAAACAACTGGTGACCTGGAAACAAGATTGTGTTGACTTATACCTCAAACATACATC
AACAA------GCGGCAATGTACAAGCTTTGAGTTA---C---ACACCAAAATTTAATCATGTACGTCTTATATCCTGC-
------CTTCACCCTGCCTAGCCTTTTGTGATGTCCTTGT------CTATGTGATAACAGGAATATGTTCCATTGCTTGA
ATACTTTTTCGCAGAGAACCCGTTCCCAACTCATGCTGACAAGGCTTTTCTTGGAAAGAAATCAGCAATGACGTATCGTC
AAATTCATGTTTGGGTACGCAT-TTCATAG-G----C-ATACA-TTAGCTCTTGATGTTGATAATCCC---AAGTTTCAA
AACAAGCGCAACAGAATGAAGAAAGAAGGTCAAATCTTGAGAAGGAAGGCAGTGGCAGAGGGTGCCACTCTTCCATTGGA
TACCCTGTACCAGCGTATGGAGAGATTTATTGTAAC---GGA---AGTATTGAAGGCGCCCGCGTCGCCTCCCAGTCCTC
CGCATTCTCCTACTAAGCAAAAAGACGAGATGGTAAGTGT-GATA-TCCC-CTTCATC---TTCG-TTTTCCTTACAAGG
TCTTATATTACAGATGCCTATTGCAGACAACCGATGCAACCCACTTGAACCTCTAGCACCCTTGCACGCATTTCCATCCT
CGTACCCCCCTTCATGCGTGTATGATCCCTTTCCATCGAAGAATGGTGTAACGAATTTCGGTGCGCCAACATGGCTTCGG
CGCCCAATGGCCACAAATGTTCGACGTCCTACATTGGACATTGATGCGCTCGTAGATTGCTTCTCGAGAATAAACATACT
GGATGATTCTGGTCCGCGTTCACGCGGCAGTGTCGATTCATTTGCAGCTGTAGCTGCCATCACAGTTATACCCTTCCCTG
CTCCTTTGCCTGCCCTCATTCGGGGGACAGCTATGCATATCGCACCCACCTGTGTCTCCCTACCTGCCGTTCCTGCTACT
ACATCTCGTCGTCATGTCTTCAACACTCCCAGTCCCCAATCAAGACCTATTACATTGGTGCCAGTTCCAGCCTCCGAGAT
CCCAAGAGTGCAGAAGGTTCGCCGCCGGAAAATGGCACCATTGCCAAAACGCATCCCTCATGGGAACCCGGTTTCTCACC
GGGGTGTCACGCCAGCCATTTCAGAAGCATCTGTCACCTCACCTTC---------------ACGTGCGTCTTCATTCGGG
TCTGAGAGTTCCTCGCAGAGCCGTTTATTCTCAAGCGCGAACTCCATGTCAAGCAGTTCGACTGGCATCATGACGTCACC
TCCATCATTCCCCTCACCTCCAACGCAACTTGCTTCTCCTGCAGCGTCATTATTCAGTTTTTCTTCAAATATGACCGATC
TGTTTGGCGATGCTTTGGAAAGCATTCCCTCGCCAGCCGAGGGACTTCAGCTTGACTTTAATTCAAGCATCTTTGGGAAT
GAGCACATCCTGAAGTCGCCAGCGTTCGACTTCTCCTTCAGTGCGGCCCCAGCAGCGAATTCTGTTCGCGCACTGTCATG
A
>DOB636_allele1 (reversed)
CTGAAGTACGGTGGTGGGAGGGATCCATGGTTGATGCTCAGCGCATTACTTGACGCACCCGAGCTAGAAGTCGGCGACGC
AGAAGCGATGCGGGAAGTCGGTAGATGGAGGATGGAAGATGGAGTCGTTCCGGAAAGAC-----------ATTAGAAT-C
TATACTACATGAAACC-ATCCA-TTGCTTCGCTTGT-TC-----TCTCAGACTA------AAAGCACGATGA--------
---------------------------------------------------------------TTTTATT--GTAGTAAA
TGGAACAC-AGAT--TTCTTTTGAT----TGATTC----CGGTACATACAGAG--------CG-ATTGTAAAG-CAAAAG
AAA-ACAATATGTAA--CAAGTGA------GCAACA----------------CGGATG--AGTGTCGTACAAGATGCA--
----TGTAGGTAGGG-----TAT-ATTATGCAAT----GTGCAATGCACACGGTGATGA-GCAGGGATATA---ATATGA
ATAATATATTACT--TGTAACTTGATAGACTGCG----------------------------------------------
----TTACTTTGACAC-ACA---GAGCAT-GAGC------GAAAAGAGTA----TATTG--ACGATCATCTAACTC--TG
GAATTAGCAAAG-----CAACTAACAAAGA--ACAAGAATACTCACACAGTCACCGCTAGGTCCTGTTCCAATAGCCGTG
TTTGTTCTCTTAAAAGCTGGAGTTGCTCCAGCTTCGCCAAACGAGCACGATCGGCATGTAAGGGAGGTTGTGGAGGTG--
----------GGGGTGTGTGCA---ACGGGGGGAGCTGTAGCGCAGAGAAATCGATCTCTGGTAATAGCTGTGAAAAGTC
ATCGCAAGATGATGGCAGTAAGAGT------TGATTGATGTCGGACAGGA---AGGGTTGTTCA---GAGTTCAAGAGAT
CCGTCCAGTTGAAATGGTCCGAAGGAACAACG---TCAAGATGG------------TTTGCTGGTGGCCGAAAAACATT-
--GTCGATTGCTGTGGAAGCTCCAACTGCCTCGCTGGAATAA---TTGGGAGTGATTGTAGATATCGCGTTGAAGAAATT
GAAATTGTTGGGATCA---AGATCAGATGCTGGACCAA------GAGCGTGGGAAGAAATTTCCAAATTGGC--------
-CTC-GTACAATGAAGCTGTT-------------GATGT---GTAAG-TAAGA-ATCTTTAGAT-------------ATG
ACAGTGCAG-ACGTACGGTCTACCAGAGCAGGTTGGGCGTGAGCTTGTTG------CAA----------ATGAAATGATT
CT-----TCAGGGAATGTGTATCCGTTGAAGACTTCAATGTCAACGGGGGCAAACTGATCGAAACCGACATTCTCAACTG
GACCAGGGATCTCAAAGAAATTT---------GTTTGGAACCAGTCATCAATGCTTGATTCAAGAGGAGCGCATGCTCTT
GGAAGAGGATCAGACACAGCATGAACACGAGGTCCAACATAGACGCCTTTTGGACGCTTGGGCACAGCGTGAGCATCAGC
------GTCCGATAGCC------TTCGCTTTCGCGAAGACCCTGAAGATGGTTGAGGTG---CAATGAT---TTGGGCCT
CAT---C---ACTGCCATCCA---GTCCATCGCTACTTGACGGGGGCGATAGCAAGGCAGAAGTATCCGCGAAATGAGCT
GGAACCATTGCACGAGACCTGACA---AATGACAATCAGT-GACAGCTGGCCCAACGC-----ATGATGATGGCTTACCG
AAGGCGTTTCATCGGACGATCTGCGCATGTAGATTGTCTAGGATCAGTTGATTCAGACGAT---ACAGAGGCACGACGTT
TCCGACCAGCGAGAACGGGTGGAATGAAATCGGTT---------TCTTCGTCTGCACTCTCGTCTGTCCATGGTTCCTCG
AGCGTAGGAATGGGAGACGCAATGCGA------------GAATAACTAGGAGATGGGTACGAAGCCAAAGCTATGTGCGT
CTTCTGAGCCTGCCTATCAAGCGCTCTTTGGATTCTCCGCATTTCCTTCTCTTCCTCACGTCGTTTCTTTTCCTCGTAGG
CACGTTCCTTCTTCTCCCGCTCTAATCGCAATCTGTCCTCCTCTGTCATATCCTTGACCACTGCATCAAGGTCACCTGCA
AGCGCGCTTTTGGTAAAAGTAGAGGCACAGAGGTCCTGTGCACCAGCCTTCATTTGCTGGAAGTCATGGAAGATAGCAGG
TGCAAGAATACGGGCAGGGTCTTCTTTGACAAGAGCGCGAGAAGCAGCGTCAACAGTGTCAGCTCGGCAGTTGTTAAAGT
GTTTGCGGCAAATAGTCGTCCAGCCAATGCGACGGCGAGCACTGATGAACCAAGCAGCAACGGAGTTCATGGAACATCCA
GAGTTGCTGGCAATATTTGTTTTCGTAGCAGTCGATGGGTAAGGGTTATGGATATTAGCAAGCAGCCAATTGTAAGCTGG
TTCGATGAAAGGGGGTAAA------GAGGATTCAGATGATTGTGAA---TTTTGTGCTGCGAGCATCGAT---GGACGCG
AAATAGTGACACGACCGAAGTCATCTAGAATGCCCCCCATACCATCAATAAAGCGGTTTGTTGATTCTTCATGTGTTTTG
TGTAAATCGGAAAAGCAATTTGCGATGATAGCAACCCTCGAAGCCACCATGTTCGCAATTGATATGGTGCTGTCGGATAA
TTTTCCTGTCGATAGACAACGGGAAAAATCTGTGTGCAATGAATTCCAAGATGACTCAAACGACACCAAAG------AGT
CTTCGCCACGAGAGATAGAATCAATCAGAGTGTTCTCCGCTTGTTGGAAGCGCTGTCGTA------TGTCTTTGTCCATT
CTGTA-------------AAGTTTGAAGGGTGGA---------------------GATG-----------AGATGAGATG
A-------GATTGTG----------GACCA--GGAAGGCACTAGCCTG-ACGCGACTAGGGAGGTTTAATAAGTCG--TA
TATCTAGAAAAATTTACGATTAGCTAAGGTAAA---TTCTGAAAGAGTATCATTGTTTGGACAGTT--------------
CAG--GACAATGCGGACCTTCAAT-------ATTTCGATACTCA-----------------------------ATCGTTA
TAATTACCCAAATTTGAAGCGATAAAC------------------------------------ATCA-------------
TTTCA-----------TTGTCTTCG--------------AC-----TTATA-CT--------------------------
--TCAACTAG----TCGATCTAGG---------------------------------CGTACA-----------------
--CGGCTCTTGTG------TACAA--------------------TTCCGA----TGGC-CGCA-----------ACAACT
TCTGTCGAATCG------ATTCTAAAGCAGATCATGCAGAATGTTCAAGAA---------------CTTACTC------G
TC------CCTCTATGTCGACA------TCGTCG-CGCTCACTC---------ACATCTCAA---------------TGT
TCTCGACGGCAACC---T---ATTG------CTGATATTTCTCTTCCTGACCCACCCCCAATTCAACATGCTCTCGTGTC
CGCTGGTGCTCATCCCGAGACCTCGCTAGCAATAGAGCAGGCATATCAAAAGCGGGCTGCTGAGTTGCGAGCTGTCTGTC
ACTCAGCTGTAACACTCATATGCTCAAAT------CAGTACCCGTCCAACTTTCGCCCTGCCCCTGATCAAAAAGTCCTG
TCCGTATTCACAGAGATATACCTCAAACAACTGGTGACCTGGAAACAAGATTGTGTTGACTTATACCTCAAACATACATC
AACAA------GCGGCAATGTACAAGCTTTGAGTTA---C---ACACCAAAATTTAATCATGTACGTCTTATATCCTGC-
------CTTCACCCTGCCTAGCCTTTTGTGATGTCCTTGT------CTATGTGATAACAGGAATATGTTCCATTGCTTGA
ATACTTTTTCGCAGAGAACCCGTTCCCAACTCATGCTGACAAGGCTTTTCTTGGAAAGAAATCAGCAATGACGTATCGTC
AAATTCATGTTTGGGTACGCAT-TTCATAG-G----C-ATACA-TTAGCTCTTGATGTTGATAATCCC---AAGTTTCAA
AACAAGCGCAACAGAATGAAGAAAGAAGGTCAAATCTTGAGAAGGAAGGCAGTGGCAGAGGGTGCCACTCTTCCATTGGA
TACCCTGTACCAGCGTATGGAGAGATTTATTGTAAC---GGA---AGTATTGAAGGCGCCCGCGTCGCCTCCCAGTCCTC
CGCATTCTCCTACTAAGCAAAAAGACGAGATGGTAAGTGT-GATA-TCCC-CTTCATC---TTCG-TTTTCCTTACAAGG
TCTTATATTACAGATGCCTATTGCAGACAACCGATGCAACCCACTTGAACCTCTAGCACCCTTGCACGCATTTCCATCCT
CGTACCCCCCTTCATGCGTGTATGATCCCTTTCCATCGAAGAATGGTGTAACGAATTTCGGTGCGCCAACATGGCTTCGG
CGCCCAATGGCCACAAATGTTCGACGTCCTACATTGGACATTGATGCGCTCGTAGATTGCTTCTCGAGAATAAACATACT
GGATGATTCTGGTCCGCGTTCACGCGGCAGTGTCGATTCATTTGCAGCTGTAGCTGCCATCACAGTTATACCCTTCCCTG
CTCCTTTGCCTGCCCTCATTCGGGGGACAGCTATGCATATCGCACCCACCTGTGTCTCCCTACCTGCCGTTCCTGCTACT
ACATCTCGTCGTCATGTCTTCAACACTCCCAGTCCCCAATCAAGACCTATTACATTGGTGCCAGTTCCAGCCTCCGAGAT
CCCAAGAGTGCAGAAGGTTCGCCGCCGGAAAATGGCACCATTGCCAAAACGCATCCCTCACGGGAACCCGGTTTCTCACC
GGGGTGTCACGCCAGCCATTTCAGAAGCATCTGTCACCTCACCTTC---------------ACGTGCGTCTTCATTCGGG
TCTGAGAGTTCCTCGCAGAGCCGTTTATTCTCAAGCGCGAACTCCATGTCAAGCAGTTCGACTGGCATCATGACGTCACC
TCCATCATTCCCCTCACCTCCAACGCAACTTGCTTCTCCTGCAGCGTCATTATTCAGTTTTTCTTCAAATATGACCGATC
TGTTTGGCGATGCTTTGGAAAGCATTCCCTCGCCAGCCGAGGGACTTCAGCTTGACTTTAATTCAAGCATCTTTGGGAAT
GAGCACATCCTGAAGTCGCCAGCGTTCGACTTCTCCTTCAGTGCGGCCCCAGCAGCGAATTCTGTTCGCGCACTGTCATG
A
>DOB657_allele1
CTGAAGTACGGTGGTGGGAGGGATCCATGGTTGATGCTCAGCGCATTACTTGACGCACCCGAGCTAGAAGTCGGCGACGC
AGAAGCGATGCGGGAAGTCGGTAGATGGAGGATGGAAGATGGAGTCGTTCCGGAAAGAC-----------ATTAGAAT-C
TATACTACATGAAACC-ATCCA-TTGCTTCGCTTGT-TC-----TCTCAGACTA------AAAGCACGATGA--------
---------------------------------------------------------------TTTTATT--GTAGTAAA
TGGAACAC-AGAT--TTCTTTTGAT----TGATTC----CGGTACATACAGAG--------CG-ATTGTAAAG-CAAAAG
AAA-ACAATATGTAA--CAAGTGA------GCAACA----------------CGGATG--AGTGTCGTACAAGATGCA--
----TGTAGGTAGGG-----TAT-ATTATGCAAT----GTGCAATGCACACGGTGATGA-GCAGGGATATA---ATATGA
ATAATATATTACT--TGTAACTTGATAGACTGCG----------------------------------------------
----TTACTTTGACAC-ACA---GAGCAT-GAGC------GAAAAGAGTA----TATTG--ACGATCATCTAACTC--TG
GAATTAGCAAAG-----CAACTAACAAAGA--ACAAGAATACTCACACAGTCACCGCTAGGTCCTGTTCCAATAGCCGTG
TTTGTTCTCTTAAAAGCTGGAGTTGCTCCAGCTTCGCCAAACGAGCACGATCGGCATGTAAGGGAGGTTGTGGAGGTG--
----------GGGGTGTGTGCA---ACGGGGGGAGCTGTAGCGCAGAGAAATCGATCTCTGGTAATAGCTGTGAAAAGTC
ATCGCAAGATGATGGCAGTAAGAGT------TGATTGATGTCGGACAGGA---AGGGTTGTTCA---GAGTTCAAGAGAT
CCGTCCAGTTGAAATGGTCCGAAGGAACAACG---TCAAGATGG------------TTTGCTGGTGGCCGAAAAACATT-
--GTCGATTGCTGTGGAAGCTCCAACTGCCTCGCTGGAATAA---TTGGGAGTGATTGTAGATATCGCGTTGAAGAAATT
GAAATTGTTGGGATCA---AGATCAGATGCTGGACCAA------GAGCGTGGGAAGAAATTTCCAAATTGGC--------
-CTC-GTACAATGAAGCTGTT-------------GATGT---GTAAG-TAAGA-ATCTTTAGAT-------------ATG
ACAGTGCAG-ACGTACGGTCTACCAGAGCAGGTTGGGCGTGAGCTTGTTG------CAA----------ATGAAATGATT
CT-----TCAGGGAATGTGTATCCGTTGAAGACTTCAATGTCAACGGGGGCAAACTGATCGAAACCGACATTCTCAACTG
GACCAGGGATCTCAAAGAAATTT---------GTTTGGAACCAGTCATCAATGCTTGATTCAAGAGGAGCGCATGCTCTT
GGAAGAGGATCAGACACAGCATGAACACGAGGTCCAACATAGACGCCTTTTGGACGCTTGGGCACAGCGTGAGCATCAGC
------GTCCGATAGCC------TTCGCTTTCGCGAAGACCCTGAAGATGGTTGAGGTG---CAATGAT---TTGGGCCT
CAT---C---ACTGCCATCCA---GTCCATCGCTACTTGACGGGGGCGATAGCAAGGCAGAAGTATCCGCGAAATGAGCT
GGAACCATTGCACGAGACCTGACA---AATGACAATCAGT-GACAGCTGGCCCAACGC-----ATGATGATGGCTTACCG
AAGGCGTTTCATCGGACGATCTGCGCATGTAGATTGTCTAGGATCAGTTGATTCAGACGAT---ACAGAGGCACGACGTT
TCCGACCAGCGAGAACGGGTGGAATGAAATCGGTT---------TCTTCGTCTGCACTCTCGTCTGTCCATGGTTCCTCG
AGCGTAGGAATGGGAGACGCAATGCGA------------GAATAACTAGGAGATGGGTACGAAGCCAAAGCTATGTGCGT
CTTCTGAGCCTGCCTATCAAGCGCTCTTTGGATTCTCCGCATTTCCTTCTCTTCCTCACGTCGTTTCTTTTCCTCGTAGG
CACGTTCCTTCTTCTCCCGCTCTAATCGCAATCTGTCCTCCTCTGTCATATCCTTGACCACTGCATCAAGGTCACCTGCA
AGCGCGCTTTTGGTAAAAGTAGAGGCACAGAGGTCCTGTGCACCAGCCTTCATTTGCTGGAAGTCATGGAAGATAGCAGG
TGCAAGAATACGGGCAGGGTCTTCTTTGACAAGAGCGCGAGAAGCAGCGTCAACAGTGTCAGCTCGGCAGTTGTTAAAGT
GTTTGCGGCAAATAGTCGTCCAGCCAATGCGACGGCGAGCACTGATGAACCAAGCAGCAACGGAGTTCATGGAACATCCA
GAGTTGCTGGCAATATTTGTTTTCGTAGCAGTCGATGGGTAAGGGTTATGGATATTAGCAAGCAGCCAATTGTAAGCTGG
TTCGATGAAAGGGGGTAAA------GAGGATTCAGATGATTGTGAA---TTTTGTGCTGCGAGCATCGAT---GGACGCG
AAATAGTGACACGACCGAAGTCATCTAGAATGCCCCCCATACCATCAATAAAGCGGTTTGTTGATTCTTCATGTGTTTTG
TGTAAATCGGAAAAGCAATTTGCGATGATAGCAACCCTCGAAGCCACCATGTTCGCAATTGATATGGTGCTGTCGGATAA
TTTTCCTGTCGATAGACAACGGGAAAAATCTGTGTGCAATGAATTCCAAGATGACTCAAACGACACCAAAG------AGT
CTTCGCCACGAGAGATAGAATCAATCAGAGTGTTCTCCGCTTGTTGGAAGCGCTGTCGTA------TGTCTTTGTCCATT
CTGTA-------------AAGTTTGAAGGGTGGA---------------------GATG-----------AGATGAGATG
A-------GATTGTG----------GACCA--GGAAGGCACTAGCCTG-ACGCGACTAGGGAGGTTTAATAAGTCG--TA
TATCTAGAAAAATTTACGATTAGCTAAGGTAAA---TTCTGAAAGAGTATCATTGTTTGGACAGTT--------------
CAG--GACAATGCGGACCTTCAAT-------ATTTCGATACTCA-----------------------------ATCGTTA
TAATTACCCAAATTTGAAGCGATAAAC------------------------------------ATCA-------------
TTTCA-----------TTGTCTTCG--------------AC-----TTATA-CT--------------------------
--TCAACTAG----TCGATCTAGG---------------------------------CGTACA-----------------
--CGGCTCTTGTG------TACAA--------------------TTCCGA----TGGC-CGCA-----------ACAACT
TCTGTCGAATCG------ATTCTAAAGCAGATCATGCAGAATGTTCAAGAA---------------CTTACTC------G
TC------CCTCTATGTCGACA------TCGTCG-CGCTCACTC---------ACATCTCAA---------------TGT
TCTCGACGGCAACC---T---ATTG------CTGATATTTCTCTTCCTGACCCACCCCCAATTCAACATGCTCTCGTGTC
CGCTGGTGCTCATCCCGAGACCTCGCTAGCAATAGAGCAGGCATATCAAAAGCGGGCTGCTGAGTTGCGAGCTGTCTGTC
ACTCAGCTGTAACACTCATATGCTCAAAT------CAGTACCCGTCCAACTTTCGCCCTGCCCCTGATCAAAAAGTCCTG
TCCGTATTCACAGAGATATACCTCAAACAACTGGTGACCTGGAAACAAGATTGTGTTGACTTATACCTCAAACATACATC
AACAA------GCGGCAATGTACAAGCTTTGAGTTA---C---ACACCAAAATTTAATCATGTACGTCTTATATCCTGC-
------CTTCACCCTGCCTAGCCTTTTGTGATGTCCTTGT------CTATGTGATAACAGGAATATGTTCCATTGCTTGA
ATACTTTTTCGCAGAGAACCCGTTCCCAACTCATGCTGACAAGGCTTTTCTTGGAAAGAAATCAGCAATGACGTATCGTC
AAATTCATGTTTGGGTACGCAT-TTCATAG-G----C-ATACA-TTAGCTCTTGATGTTGATAATCCC---AAGTTTCAA
AACAAGCGCAACAGAATGAAGAAAGAAGGTCAAATCTTGAGAAGGAAGGCAGTGGCAGAGGGTGCCACTCTTCCATTGGA
TACCCTGTACCAGCGTATGGAGAGATTTATTGTAAC---GGA---AGTATTGAAGGCGCCCGCGTCGCCTCCCAGTCCTC
CGCATTCTCCTACTAAGCAAAAAGACGAGATGGTAAGTGT-GATA-TCCC-CTTCATC---TTCG-TTTTCCTTACAAGG
TCTTATATTACAGATGCCTATTGCAGACAACCGATGCAACCCACTTGAACCTCTAGCACCCTTGCACGCATTTCCATCCT
CGTACCCCCCTTCATGCGTGTATGATCCCTTTCCATCGAAGAATGGTGTAACGAATTTCGGTGCGCCAACATGGCTTCGG
CGCCCAATGGCCACAAATGTTCGACGTCCTACATTGGACATTGATGCGCTCGTAGATTGCTTCTCGAGAATAAACATACT
GGATGATTCTGGTCCGCGTTCACGCGGCAGTGTCGATTCATTTGCAGCTGTAGCTGCCATCACAGTTATACCCTTCCCTG
CTCCTTTGCCTGCCCTCATTCGGGGGACAGCTATGCATATCGCACCCACCTGTGTCTCCCTACCTGCCGTTCCTGCTACT
ACATCTCGTCGTCATGTCTTCAACACTCCCAGTCCCCAATCAAGACCTATTACATTGGTGCCAGTTCCAGCCTCCGAGAT
CCCAAGAGTGCAGAAGGTTCGCCGCCGGAAAATGGCACCATTGCCAAAACGCATCCCTCACGGGAACCCGGTTTCTCACC
GGGGTGTCACGCCAGCCATTTCAGAAGCATCTGTCACCTCACCTTC---------------ACGTGCGTCTTCATTCGGG
TCTGAGAGTTCCTCGCAGAGCCGTTTATTCTCAAGCGCGAACTCCATGTCAAGCAGTTCGACTGGCATCATGACGTCACC
TCCATCATTCCCCTCACCTCCAACGCAACTTGCTTCTCCTGCAGCGTCATTATTCAGTTTTTCTTCAAATATGACCGATC
TGTTTGGCGATGCTTTGGAAAGCATTCCCTCGCCAGCCGAGGGACTTCAGCTTGACTTTAATTCAAGCATCTTTGGGAAT
GAGCACATCCTGAAGTCGCCAGCGTTCGACTTCTCCTTCAGTGCGGCCCCAGCAGCGAATTCTGTTCGCGCACTGTCATG
A
>DOB459_allele2 (reversed)
CTGAAGTACGGTGGTGGGAGGGATCCATGGTTGATGCTCAGCGCATTACTTGACGCACCCGAGCTAGAAGTCGGCGACGC
AGAAGCGATGCGGGAAGTCGGTAGATGGAGGATGGAAGATGGAGTCGTTCCGGAAAGAC-----------ATTAGAAT-C
TATACTACATGAAACC-ATCCA-TTGCTTCGCTTGT-TC-----TCTCAGACTA------AAAGCACGATGA--------
---------------------------------------------------------------TTTTATT--GTAGTAAA
TGGAACAC-AGAT--TTCTTTTGAT----TGATTC----CGGTACATACAGAG--------CG-ATTGTAAAG-CAAAAG
AAA-ACAATATGTAA--CAAGTGA------GCAACA----------------CGGATG--AGTGTCGTACAAGATGCA--
----TGTAGGTAGGG-----TAT-ATTATGCAAT----GTGCAATGCACACGGTGATGA-GCAGGGATATA---ATATGA
ATAATATATTACT--TGTAACTTGATAGACTGCG----------------------------------------------
----TTACTTTGACAC-ACA---GAGCAT-GAGC------GAAAAGAGTA----TATTG--ACGATCATCTAACTC--TG
GAATTAGCAAAG-----CAACTAACAAAGA--ACAAGAATACTCACACAGTCACCGCTAGGTCCTGTTCCAATAGCCGTG
TTTGTTCTCTTAAAAGCTGGAGTTGCTCCAGCTTCGCCAAACGAGCACGATCGGCATGTAAGGGAGGTTGTGGAGGTG--
----------GGGGTGTGTGCA---ACGGGGGGAGCTGTAGCGCAGAGAAATCGATCTCTGGTAATAGCTGTGAAAAGTC
ATCGCAAGATGATGGCAGTAAGAGT------TGATTGATGTCGGACAGGA---AGGGTTGTTCA---GAGTTCAAGAGAT
CCGTCCAGTTGAAATGGTCCGAAGGAACAACG---TCAAGATGG------------TTTGCTGGTGGCCGAAAAACATT-
--GTCGATTGCTGTGGAAGCTCCAACTGCCTCGCTGGAATAA---TTGGGAGTGATTGTAGATATCGCGTTGAAGAAATT
GAAATTGTTGGGATCA---AGATCAGATGCTGGACCAA------GAGCGTGGGAAGAAATTTCCAAATTGGC--------
-CTC-GTACAATGAAGCTGTT-------------GATGT---GTAAG-TAAGA-ATCTTTAGAT-------------ATG
ACAGTGCAG-ACGTACGGTCTACCAGAGCAGGTTGGGCGTGAGCTTGTTG------CAA----------ATGAAATGATT
CT-----TCAGGGAATGTGTATCCGTTGAAGACTTCAATGTCAACGGGGGCAAACTGATCGAAACCGACATTCTCAACTG
GACCAGGGATCTCAAAGAAATTT---------GTTTGGAACCAGTCATCAATGCTTGATTCAAGAGGAGCGCATGCTCTT
GGAAGAGGATCAGACACAGCATGAACACGAGGTCCAACATAGACGCCTTTTGGACGCTTGGGCACAGCGTGAGCATCAGC
------GTCCGATAGCC------TTCGCTTTCGCGAAGACCCTGAAGATGGTTGAGGTG---CAATGAT---TTGGGCCT
CAT---C---ACTGCCATCCA---GTCCATCGCTACTTGACGGGGGCGATAGCAAGGCAGAAGTATCCGCGAAATGAGCT
GGAACCATTGCACGAGACCTGACA---AATGACAATCAGT-GACAGCTGGCCCAACGC-----ATGATGATGGCTTACCG
AAGGCGTTTCATCGGACGATCTGCGCATGTAGATTGTCTAGGATCAGTTGATTCAGACGAT---ACAGAGGCACGACGTT
TCCGACCAGCGAGAACGGGTGGAATGAAATCGGTT---------TCTTCGTCTGCACTCTCGTCTGTCCATGGTTCCTCG
AGCGTAGGAATGGGAGACGCAATGCGA------------GAATAACTAGGAGATGGGTACGAAGCCAAAGCTATGTGCGT
CTTCTGAGCCTGCCTATCAAGCGCTCTTTGGATTCTCCGCATTTCCTTCTCTTCCTCACGTCGTTTCTTTTCCTCGTAGG
CACGTTCCTTCTTCTCCCGCTCTAATCGCAATCTGTCCTCCTCTGTCATATCCTTGACCACTGCATCAAGGTCACCTGCA
AGCGCGCTTTTGGTAAAAGTAGAGGCACAGAGGTCCTGTGCACCAGCCTTCATTTGCTGGAAGTCATGGAAGATAGCAGG
TGCAAGAATACGGGCAGGGTCTTCTTTGACAAGAGCGCGAGAAGCAGCGTCAACAGTGTCAGCTCGGCAGTTGTTAAAGT
GTTTGCGGCAAATAGTCGTCCAGCCAATGCGACGGCGAGCACTGATGAACCAAGCAGCAACGGAGTTCATGGAACATCCA
GAGTTGCTGGCAATATTTGTTTTCGTAGCAGTCGATGGGTAAGGGTTATGGATATTAGCAAGCAGCCAATTGTAAGCTGG
TTCGATGAAAGGGGGTAAA------GAGGATTCAGATGATTGTGAA---TTTTGTGCTGCGAGCATCGAT---GGACGCG
AAATAGTGACACGACCGAAGTCATCTAGAATGCCCCCCATACCATCAATAAAGCGGTTTGTTGATTCTTCATGTGTTTTG
TGTAAATCGGAAAAGCAATTTGCGATGATAGCAACCCTCGAAGCCACCATGTTCGCAATTGATATGGTGCTGTCGGATAA
TTTTCCTGTCGATAGACAACGGGAAAAATCTGTGTGCAATGAATTCCAAGATGACTCAAACGACACCAAAG------AGT
CTTCGCCACGAGAGATAGAATCAATCAGAGTGTTCTCCGCTTGTTGGAAGCGCTGTCGTA------TGTCTTTGTCCATT
CTGTA-------------AAGTTTGAAGGGTGGA---------------------GATG-----------AGATGAGATG
A-------GATTGTG----------GACCA--GGAAGGCACTAGCCTG-ACGCGACTAGGGAGGTTTAATAAGTCG--TA
TATCTAGAAAAATTTACGATTAGCTAAGGTAAA---TTCTGAAAGAGTATCATTGTTTGGACAGTT--------------
CAG--GACAATGCGGACCTTCAAT-------ATTTCGATACTCA-----------------------------ATCGTTA
TAATTACCCAAATTTGAAGCGATAAAC------------------------------------ATCA-------------
TTTCA-----------TTGTCTTCG--------------AC-----TTATA-CT--------------------------
--TCAACTAG----TCGATCTAGG---------------------------------CGTACA-----------------
--CGGCTCTTGTG------TACAA--------------------TTCCGA----TGGC-CGCA-----------ACAACT
TCTGTCGAATCG------ATTCTAAAGCAGATCATGCAGAATGTTCAAGAA---------------CTTACTC------G
TC------CCTCTATGTCGACA------TCGTCG-CGCTCACTC---------ACATCTCAA---------------TGT
TCTCGACGGCAACC---T---ATTG------CTGATATTTCTCTTCCTGACCCACCCCCAATTCAACATGCTCTCGTGTC
CGCTGGTGCTCATCCCGAGACCTCGCTAGCAATAGAGCAGGCATATCAAAAGCGGGCTGCTGAGTTGCGAGCTGTCTGTC
ACTCAGCTGTAACACTCATATGCTCAAAT------CAGTACCCGTCCAACTTTCGCCCTGCCCCTGATCAAAAAGTCCTG
TCCGTATTCACAGAGATATACCTCAAACAACTGGTGACCTGGAAACAAGATTGTGTTGACTTATACCTCAAACATACATC
AACAA------GCGGCAATGTACAAGCTTTGAGTTA---C---ACACCAAAATTTAATCATGTACGTCTTATATCCTGC-
------CTTCACCCTGCCTAGCCTTTTGTGATGTCCTTGT------CTATGTGATAACAGGAATATGTTCCATTGCTTGA
ATACTTTTTCGCAGAGAACCCGTTCCCAACTCATGCTGACAAGGCTTTTCTTGGAAAGAAATCAGCAATGACGTATCGTC
AAATTCATGTTTGGGTACGCAT-TTCATAG-G----C-ATACA-TTAGCTCTTGATGTTGATAATCCC---AAGTTTCAA
AACAAGCGCAACAGAATGAAGAAAGAAGGTCAAATCTTGAGAAGGAAGGCAGTGGCAGAGGGTGCCACTCTTCCATTGGA
TACCCTGTACCAGCGTATGGAGAGATTTATTGTAAC---GGA---AGTATTGAAGGCGCCCGCGTCGCCTCCCAGTCCTC
CGCATTCTCCTACTAAGCAAAAAGACGAGATGGTAAGTGT-GATA-TCCC-CTTCATC---TTCG-TTTTCCTTACAAGG
TCTTATATTACAGATGCCTATTGCAGACAACCGATGCAACCCACTTGAACCTCTAGCACCCTTGCACGCATTTCCATCCT
CGTACCCCCCTTCATGCGTGTATGATCCCTTTCCATCGAAGAATGGTGTAACGAATTTCGGTGCGCCAACATGGCTTCGG
CGCCCAATGGCCACAAATGTTCGACGTCCTACATTGGACATTGATGCGCTCGTAGATTGCTTCTCGAGAATAAACATACT
GGATGATTCTGGTCCGCGTTCACGCGGCAGTGTCGATTCATTTGCAGCTGTAGCTGCCATCACAGTTATACCCTTCCCTG
CTCCTTTGCCTGCCCTCATTCGGGGGACAGCTATGCATATCGCACCCACCTGTGTCTCCCTACCTGCCGTTCCTGCTACT
ACATCTCGTCGTCATGTCTTCAACACTCCCAGTCCCCAATCAAGACCTATTACATTGGTGCCAGTTCCAGCCTCCGAGAT
CCCAAGAGTGCAGAAGGTTCGCCGCCGGAAAATGGCACCATTGCCAAAACGCATCCCTCACGGGAACCCGGTTTCTCACC
GGGGTGTCACGCCAGCCATTTCAGAAGCATCTGTCACCTCACCTTC---------------ACGTGCGTCTTCATTCGGG
TCTGAGAGTTCCTCGCAGAGCCGTTTATTCTCAAGCGCGAACTCCATGTCAAGCAGTTCGACTGGCATCATGACGTCACC
TCCATCATTCCCCTCACCTCCAACGCAACTTGCTTCTCCTGCAGCGTCATTATTCAGTTTTTC-----------------
---------------T----------------------------------------------------------------
--------------------------------------------------------------------------------
-
>UH-Slu-Sl22_allele1 (reversed)
CTGAAGTACGGTGGTGGGAGGGATCCATGGTTGATGCTCAGCGCATTACTTGACGCACCCGAGCTAGAAGTCGGCGACGC
AGAAGCGATGCGGGAAGTCGGTAGATGGAGGATGGAAGATGGAGTCGTTCCGGAAAGAC-----------ATTAGAAT-C
TATACTACATGAAACC-ATCCA-TTGCTTCGCTTGT-TC-----TCTCAGACTA------AAAGCACGATGA--------
---------------------------------------------------------------TTTTATT--GTAGTAAA
TGGAACAC-AGAT--TTCTTTTGAT----TGATTC----CGGTACATACAGAG--------CG-ATTGTAAAG-CAAAAG
AAA-ACAATATGTAA--CAAGTGA------GCAACA----------------CGGATG--AGTGTCGTACAAGATGCA--
----TGTAGGTAGGG-----TAT-ATTATGCAAT----GTGCAATGCACACGGTGATGA-GCAGGGATATA---ATATGA
ATAATATATTACT--TGTAACTTGATAGACTGCG----------------------------------------------
----TTACTTTGACAC-ACA---GAGCAT-GAGC------GAAAAGAGTA----TATTG--ACGATCATCTAACTC--TG
GAATTAGCAAAG-----CAACTAACAAAGA--ACAAGAATACTCACACAGTCACCGCTAGGTCCTGTTCCAATAGCCGTG
TTTGTTCTCTTAAAAGCTGGAGTTGCTCCAGCTTCGCCAAACGAGCACGATCGGCATGTAAGGGAGGTTGTGGAGGTG--
----------GGGGTGTGTGCA---ACGGGGGGAGCTGTAGCGCAGAGAAATCGATCTCTGGTAATAGCTGTGAAAAGTC
ATCGCAAGATGATGGCAGTAAGAGT------TGATTGATGTCGGACAGGA---AGGGTTGTTCA---GAGTTCAAGAGAT
CCGTCCAGTTGAAATGGTCCGAAGGAACAACG---TCAAGATGG------------TTTGCTGGTGGCCGAAAAACATT-
--GTCGATTGCTGTGGAAGCTCCAACTGCCTCGCTGGAATAA---TTGGGAGTGATTGTAGATATCGCGTTGAAGAAATT
GAAATTGTTGGGATCA---AGATCAGATGCTGGACCAA------GAGCGTGGGAAGAAATTTCCAAATTGGC--------
-CTC-GTACAATGAAGCTGTT-------------GATGT---GTAAG-TAAGA-ATCTTTAGAT-------------ATG
ACAGTGCAG-ACGTACGGTCTACCAGAGCAGGTTGGGCGTGAGCTTGTTG------CAA----------ATGAAATGATT
CT-----TCAGGGAATGTGTATCCGTTGAAGACTTCAATGTCAACGGGGGCAAACTGATCGAAACCGACATTCTCAACTG
GACCAGGGATCTCAAAGAAATTT---------GTTTGGAACCAGTCATCAATGCTTGATTCAAGAGGAGCGCATGCTCTT
GGAAGAGGATCAGACACAGCATGAACACGAGGTCCAACATAGACGCCTTTTGGACGCTTGGGCACAGCGTGAGCATCAGC
------GTCCGATAGCC------TTCGCTTTCGCGAAGACCCTGAAGATGGTTGAGGTG---CAATGAT---TTGGGCCT
CAT---C---ACTGCCATCCA---GTCCATCGCTACTTGACGGGGGCGATAGCAAGGTTGAAGTATCCGCGAAATGAGCT
GGAACCATTGCACGAGACCTGACA---AATGACAATCAGT-GACAGCTGGCCCAACGC-----ATGATGATGGCTTACCG
AAGGCGTTTCATCGGACGATCTGCGCATGTAGATTGTCTAGGATCAGTTGATTCAGACGAT---ACAGAGGCACGACGTT
TCCGACCAGCGAGAACGGGTGGAATGAAATCGGTT---------TCTTCGTCTGCACTCTCGTCTGTCCATGGTTCCTCG
AGCGTAGGAATGGGAGACGCAATGCGA------------GAATAACTAGGAGATGGGTACGAAGCCAAAGCTATGTGCGT
CTTCTGAGCCTGCCTATCAAGCGCTCTTTGGATTCTCCGCATTTCCTTCTCTTCCTCACGTCGTTTCTTTTCCTCGTAGG
CACGTTCCTTCTTCTCCCGCTCTAATCGCAATCTGTCCTCCTCTGTCATATCCTTGACCACTGCATCAAGGTCACCTGCA
AGCGCGCTTTTGGTAAAAGTAGAGGCACAGAGGTCCTGTGCACCAGCCTTCATTTGCTGGAAGTCATGGAAGATAGCAGG
TGCAAGAATACGGGCAGGGTCTTCTTTGACAAGAGCGCGAGAAGCAGCGTCAACAGTGTCAGCTCGGCAGTTGTTAAAGT
GTTTGCGGCAAATAGTCGTCCAGCCAATGCGACGGCGAGCACTGATGAACCAAGCAGCAACGGAGTTCATGGAACATCCA
GAGTTGCTGGCAATATTTGTTTTCGTAGCAGTCGATGGGTAAGGGTTATGGATATTAGCAAGCAGCCAATTGTAAGCTGG
TTCGATGAAAGGGGGTAAA------GAGGATTCAGATGATTGTGAA---TTTTGTGCTGCGAGCATCGAT---GGACGCG
AAATAGTGACACGACCGAAGTCATCTAGAATGCCCCCCATACCATCAATAAAGCGGTTTGTTGATTCTTCATGTGTTTTG
TGTAAATCGGAAAAGCAATTTGCGATGATAGCAACCCTCGAAGCCACCATGTTCGCAATTGATATGGTGCTGTCGGATAA
TTCTCCTGTCGATAGACAACGGGAAAAATCTGTGTGCAATGAATTCCAAGATGACTCAAACGACACCAAAG------AGT
CTTCGCCACGAGAGATAGAATCAATCAGAGTGTTCTCCGCTTGTTGGAAGCGCTGTCGTA------TGTCTTTGTCCATT
CTGTA-------------AAGTTTGAAGGGTGGA---------------------GATG-----------AGATGAGATG
A-------GATTGTG----------GACCA--GGAAGGCACTAGCCTG-ACGCGACTAGGGAGGTTTAATAAGTCG--TA
TATCTAGAAAAATTTACGATTAGCTAAGGTAAA---TTCTGAAAGAGTATCATTGTTTGGACAGTT--------------
CAG--GACAATGCGGACCTTCAAT-------ATTTCGATACTCA-----------------------------ATCGTTA
TAATTACCCAAATTTGAAGCGATAAAC------------------------------------ATCA-------------
TTTCA-----------TTGTCTTCG--------------AC-----TTATA-CT--------------------------
--TCAACTAG----TCGATCTAGG---------------------------------CGTACA-----------------
--CGGCTCTTGTG------TACAA--------------------TTCCGA----TGGC-CGCA-----------ACAACT
TCTGTCGAATCG------ATTCTAAAGCAGATCATGCAGAATGTTCAAGAA---------------CTTACTC------G
TC------CCTCTATGTCGACA------TCGTCG-CGCTCACTC---------ACATCTCAA---------------TGT
TCTCGACGGCAACC---T---ATTG------CTGATATTTCTCTTCCTGACCCACCCCCAATTCAACATGCTCTCGTGTC
CGCTGGTGCTCATCCCGAGACCTCGCTAGCAATAGAGCAGGCATATCAAAAGCGGGCTGCTGAGTTGCGAGCTGTCTGTC
ACTCAGCTGTAACACTCATATGCTCAAAT------CAGTACCCGTCCAACTTTCGCCCTGCCCCTGATCAAAAAGTCCTG
TCCGTATTCACAGAGATATACCTCAAACAACTGGTGACCTGGAAACAAGATTGTGTTGACTTATACCTCAAACATACATC
AACAA------GCGGCAATGTACAAGCTTTGAGTTA---C---ACACCAAAATTTAATCATGTACGTCTTATATCCTGC-
------CTTCACCCTGCCTAGCCTTTTGTGATGTCCTTGT------CTATGTGATAACAGGAATATGTTCCATTGCTTGA
ATACTTTTTCGCAGAGAACCCGTTCCCAACTCATGCTGACAAGGCTTTTCTTGGAAAGAAATCAGCAATGACGTATCGTC
AAATTCATGTTTGGGTACGCAT-TTCATAG-G----C-ATACA-TTAGCTCTTGATGTTGATAATCCC---AAGTTTCAA
AACAAGCGCAACAGAATGAAGAAAGAAGGTCAAATCTTGAGAAGGAAGGCAGTGGCAGAGGGTGCCACTCTTCCATTGGA
TACCCTGTACCAGCGTATGGAGAGATTTATTGTAAC---GGA---AGTATTGAAGGCGCCCGCGTCGCCTCCCAGTCCTC
CGCATTCTCCTACTAAGCAAAAAGACGAGATGGTAAGTGT-GATA-TCCC-CTTCATC---TTCG-TTTTCCTTACAAGG
TCTTATATTACAGATGCCTATTGCAGACAACCGATGCAACCCACTTGAACCTCTAGCACCCTTGCACGCATTTCCATCCT
CGTACCCCCCTTCATGCGTGTATGATCCCTTTCCATCGAAGAATGGTGTAACGAATTTCGGTGCGCCAACATGGCTTCGG
CGCCCAATGGCCACAAATGTTCGACGTCCTACATTGGACATTGATGCGCTCGTAGATTGCTTCTCGAGAATAAACATACT
GGATGATTCTGGTCCGCGTTCACGCGGCAGTGTCGATTCATTTGCAGCTGTAGCTGCCATCACAGTTATACCCTTCCCTG
CTCCTTTGCCTGCCCTCATTCGGGGGACAGCTATGCATATCGCACCCACCTGTGTCTCCCTACCTGCCGTTCCTGCTACT
ACATCTCGTCGTCATGTCTTCAACACTCCCAGTCCCCAATCAAGACCTATTACATTGGTGCCAGTTCCAGCCTCCGAGAT
CCCAAGAGTGCAGAAGGTTCGCCGCCGGAAAATGGCACCATTGCCAAAACGCATCCCTCATGGGAACCCGGTTTCTCACC
GGGGTGTCACGCCAGCCATTTCAGAAGCATCTGTCACCTCACCTTC---------------ACGTGCGTCTTCATTCGGG
TCTGAGAGTTCCTCGCAGAGCCGTTTATTCTCAAGCGCGAACTCCAYRTCAAGCAGTTCCCCTGGCATCATGACAYCACC
TCCATCATTCCCCTCACCTCTAACGCACCTTGCTTCTCCTGCAGCGTCATTATTCAGTTTTTCTTCAAATATGACCGATC
TGTTTGGCGATGCTTTGGAAAGCATTCCCTCGCCAGCCGAGGGACTTCAGCTTGACTTTAATTCAAGCATCTTYGGGAAT
GAGCACAYTCTGAAGTCGCCRGCGTTCGACTTCTCCTTCRGTGCRGCCCCASYAGCGAATTCNNTTCGCGCACYRTCATG
A
>AG12_allele1
CTGAAGTACGGTGGCGGGAAGGACCCGTGGTTGATGCTCAGCACATTACTTGATGCACCTGAGCTGGAGGTCGGTGACGC
AGAGGCGATGCGGGAAGTTGGTAGATGGAGGATGGAAGATGGAGTCGTTCCGGAAAGAC-----------ACTAGGAT-C
TATGTTACATGACACT-ATCCA-CCGCTGCATTTGT-TC-----TCTCAGAATAGATCCTAGAGCACGA-----------
---------------------------------------------------------------------T--GCAGGAAT
CACGACAT-AGAT--ATCTTTTGTT----TGATTC----CTGTACATACA------------------TAAAA-CAAAGA
AAA-ACAACATAACATGCAAGTGA------ACAACAAAC--------AAGG-TAAATG--CGGGATGAGTATGATGGA--
----TGT-TGTAGGG-----TAT-ATTATGCAGTGCACGTGCAATGTGCACGATGATGA-GCAAATATATG---ATATGA
ATAATAT----CT--GATAACCGTGTAAAGCATA----------------------------------------------
----CGAC----------------AGCGG-GAAC------AAAGAGACCA----AATCG--ACGATCACCTATCTC--GG
AAATCAGCATAAAAAA-TAGCAACCAAAGA--ATCATAATACTTACACAGACACCGCTAGGTCCTGCTCCAGTAGCCGCG
TTTGTTCTCTTAGAAGCTGGAGTTGCTCCAGCTTCGCCAAGCGAGCACAATCAGCAGGTGAAGGAGGATGAGGTTGTG--
----------AAGGAGGATATAACAACGGAGGAAGTTGGAGGGCAGAAAGGTCAATCTCTGGTAGTAGGTGTGAGAAGTC
ATCGCAAGACGATGGCAGAGAGAAT------TGATTAAGGTCGGACAGGA---AGGCTTGTTCA---GAATTCAAGAGAT
CAATCCAGCTGAAAGGGTCCGAAGGAGCAACG---TCAATGAGG------------TTCACTGGCGGCTCGAAGATGGT-
--GTCAATTGCTGTGGTAGCTCCAACAACCTCACCAGAATAA---CTGGGAGCGATTGTAGATATCGCGTTGAAGAAGTT
GGAGTTGTCAAGGTCA---------------GGAGCAGGAT---CAGCGTGGGAAAGAACTTCCAAATC---------TG
TTAG-GGAAAA-------------------------------GTCAA-TGGGACATTGTGGGAT-------------AAG
ATGGTGCAG-ACGTACGATCTATCCGAGCGGGAGGGGTGTAGCTTTGTTG------GAAGGGCTCTTCGATGAAATTGAT
TTGTGAGTCGGGGAATGTGTATCCGTTGAAGACTTCAATGTCAACGGGAGCAACCTGATCAAAACCAACGTTCTCGACTG
GACCTGGAATCTCGAAGAAGTTC---------GTTCGGAACCAGTCATTGACGTTTGACTGGAGAGGAACGGGTGCTTTC
GGAAGAGGATCAGACACAGCGTGAACACGGGATCCAACATGGAGACCTCTCGGACGATTGGGCACAACGTGAACATCAGC
------GTCTGATAGTC------GTCGCTTTCGCGAAGACCTTAAAGCTAGCTGAGGTG---CAATAAT---TTGGAGCT
CAT---C---AATGCTATCCA---GTCCACCGCTACTTGATGGGGGCGATGGCAAGGTGGAAGTATCTGCAAAGGAAGTC
GGGAACCTCGCACTAGACCTGAGA----ATGTCAATCAGG-GGCAATTGGCCCAATGC-----ATGATGATGACTTACCG
AAAGCGTTTCATCGGACGATCTGCACATGATGATTGTCTAAGACCTGTTGATTCAGACGAT---ACAGAGGCACACCGCT
TCTGACCAGCGAGAACGGGTGGAATAATATCATCC---------TCTTCGTCTTCACTCTCATGTGGAAATAATTCCTTG
GTAGTGGGAACGGGAGATGGAGAGCGC------------GAGTGCTTGGGAGATGGATACGAAGCGAAGGCTGCGTGAGC
CTTCTGTGACTGCCTGTTAAACGCTCTTTGGATTCTCCGCATCTCCTTCTCTTCCTTGCGTTGTTTCTTTTCTTCTTGTG
CACGCTCCTTCTTCTCCCGCTCCAATCGCATCCTGTCCTCTTCCGTCATATCCTTGACCACAGCGTCGAGGTCACCTGCA
AGCGCGCTTTTGGTGAAAGTAGAGGCATAAAGTTCATGTGCGGCAGCCTTCATCTGTAGGAAATCGTGGAACACGGCGTG
CGGAAGGACACGAGCAGGGTCCTCTTTGACAAGGGCACGCGAAGCAGCGTCAACAGTGTCAGCTCGACAATTGTTAAAGT
ACTTGCGGCAAATGACCGTCCAGCCGATGCGACGGCGAGCGCTGCCGAACCAAACAGCAACGGAGTTCAAGGAATATCCA
GAGCTCCTGGCAATGCTTGCTTTTATATTAGAAGACGGGTAAGGGTTATGGATATTAGAAAGTAGCCATTTGTATGCTGG
TTCAATAAACGAGGGTAAG------GAAGATTCTGTCGATTGCATA---TTTTGTGCTGCAAGCATTGAT---GGAGACG
ATATAGTGACACGATTGAGGTCATCAAGAATGACCCCCAAGCTATCAACAAATCGGTTCGTTGATTCCTCGTGTGTTTTT
TGAAAGTCGGAGAAGCATTTCGTGATGATAATGACCCTTGAAGCCACCGAGTTTGCGACTGATATAGTGTTGTCGGACAG
TTCATTTGCGGATAGACAACGGGAATAATCTGTGTATAATGCATTCCAAGATGACTCGAACGCCATCAAGG------AAG
CTTCGCCGAGCGAAATTGAATCAAGTAGAGCTTCCTCTGCTTGTTGGAAGCGCTGTCGTA------TGTCTTCGTCCATC
CTGGA-------------TAGTTTGT-----------------------------GGAA-----------AGATGAGATT
G----------------------TGGACTA--GGAA---------------------------GGTTGTTGCGAAG--TA
TGTA----------TGTGC-------------G--------------------TATTTGGA-------------------
CA---GACAATGCGGAATTTGA---------ATAT-TATAAT-------TAGACAATTGCC----------------CCA
AACTACAGAAAATAACGATAAACAC--------------------------------------ATCA-------------
TTTCA-----------TTGTCCTCG--------------AG-----ATATA-CT--------------------------
--TCAAGCTT---CAAGGTCGAGA---------------------------------CGTATACTACT------------
--GTGCTCAAA--------TCCAA-----------CATAT------TTGA----AAGC-CAGA-----------ATGATT
TCTGTCGATTCT------ATTCTAAAGCAGATCATACACCGTGTTCAAGAAACTCAACAGCTATGCCTCGCTC------A
TC------CCTCTGGTTCGACA------TTGTCG-TCCTCACTC---------GCATCTCAA------------------
TCTCCTCGACAACC---T---GTTG------TTGAAGTTTCCCTTCCTGACCCGCCGCCAATACAACCTGCTCTTCTATC
TGCTGGTGCCCTCCCAGAAATCGCACTGACAATGGAACAAGCATATCAGAAGCGGGCTGCTGACTTACGAACTCTCTATC
ACTCGGCTATGACACTTATATGCTCAAATCAGGCCCAGTATCCGTCCAAGTTTCGCTATGTCTCTGAAGAAAAAATCTTG
CCCGCGTTCACCGAGCTGTATCTCAGACAGCTTATCACTTGGAGACAAGACTGTGTTGAACTATTTCTCAAACATTCATC
AAAAA------GCAACAATGTACACGCCTCAAGCGG---T---TTACCAAAGTTCAATAACGTACGTTCGATTTCCTGCC
------TTTCGCTC-GTCTAACCCTTCGTAATTCCTTTGG------TCACCCCACAACAGGAATATATTCCCTTGTTGGA
ATACTTCTTCGCAGAGAACCCGTTTCCAAATCACGCCGATAAGGCTTTTCTTGCAAAAAAATCTGCAATGACATATCGTC
AAATTCATGTTTGGGTACGCCTATTTATCT-G----T-ACACA-TCAAGTCTTGGTGTTGATACTCTC---AAGTTTCAA
AACAAGCGCAACAGAATGAAGAAAGAAGGTCAAATCTTGAGAAGGAAGGCAGTGGCAGAGGGTGCCACTCTTCCATTGGA
TACCCTGTACCAGCGTATGGAGAGATTTATTGTAGC---AGA---AGTATTGAAGGCGCCCGCGTCGCCTCCCAGTCCTC
CGCATTCTCCTACTAAGCAAAAAGACGAGATGGTAAGTGT-GATA-TCCC-CTTCATC---TTTG-TTTTCCTTACAAGG
TCTTATATTGCAGATGCCTATTGCAGACAACCGATGCAACCCACTCGAACCTCTGGCACCCTTGCACGCATTTCCATCCT
CGTACCCCCCTTCATGCGTGTATGATCCCTTTCCATCGAAGAATGGTGTAACGAATTTCGGTGCGCCAACATGGCTTCGG
CACCCAACGGCCACAAATGTTCGACGTCATACATTGGACATTGATGCACTCGTAGATTGCTTCTCGAGAATAAACTTACT
GGATGATTCTGGTCCGCGTTCACGCGGCAGTGTCAATTCATTTGCAGCTGTAGCTGCCATCACAGTTATACCCTTCCCTG
CTCCTTTGCCTGCCCTCATTCGGGGGACGGCTATGCATATCGCACCCACCCGTGTCTTCCTACCTGCCGTTCCTGCTACT
ACATCTCGTCGTCATGTCTTCAACACTCCCAGTCCCCAATCAAGACCTATTACATTGGTGCCAGTTCCAGCCTCCGAGAT
CCTAAGAGTGCAGAAGGTTCGCCGCCGGAAAATGGCACCATTGCCAAAACGCATCCCTCACGGGAACCCGGTTTCTCACC
GGGGTGTCACGCCAGCCATTTCAGAAGCATCTGTCACCTCACCTTC---ATTGTCAACTTCACGTGCGTCTTCATTCCGG
TCTGGGAGTTCCTCGCAGAGCCGTTTGTTCTCAAGCGCGAACTCCACGTCAAGCAGTTCCCCTGGCATCATGACGTCACC
TCCATCATTCCCCTCACCTCCAACGCAACTTGCTTCTCCTGCAGCGTCATTATTCAGTTTTTCTTCAAATATGACCGATC
TGTTTGGCGATGCTTTGGAACGCATTCCCTCGCCAGCCGAGGGACTTCAGCTTGACTTTAATTCAAGCATCTTTGGAAAT
GAGCTCATCCTGAAGTCGCCAGCGTTCGACTTCTCCTTCGGCGCAGCCCCATCAGCGAATCCTGTTCGCGCACCATCATG
A
>AG25_allele2
CTGAAGTACGGTGGCGGGAAGGACCCGTGGTTGATGCTCAGCACATTACTTGATGCACCTGAGCTGGAGGTCGGTGACGC
AGAGGCGATGCGGGAAGTTGGTAGATGGAGGATGGAAGATGGAGTCGTTCCGGAAAGAC-----------ACTAGGAT-C
TATGTTACATGACACT-ATCCA-CCGCTGCATTTGT-TC-----TCTCAGAATAGATCCTAGAGCACGA-----------
---------------------------------------------------------------------T--GCAGGAAT
CACGACAT-AGAT--ATCTTTTGTT----TGATTC----CTGTACATACA------------------TAAAA-CAAAGA
AAA-ACAACATAACATGCAAGTGA------ACAACAAAC--------AAGG-TAAATG--CGGGATGAGTATGATGGA--
----TGT-TGTAGGG-----TAT-ATTATGCAGTGCACGTGCAATGTGCACGATGATGA-GCAAATATATG---ATATGA
ATAATAT----CT--GATAACCGTGTAAAGCATA----------------------------------------------
----CGAC----------------AGCGG-GAAC------AAAGAGACCA----AATCG--ACGATCACCTATCTC--GG
AAATCAGCATAAAAAA-TAGCAACCAAAGA--ATCATAATACTTACACAGACACCGCTAGGTCCTGCTCCAGTAGCCGCG
TTTGTTCTCTTAGAAGCTGGAGTTGCTCCAGCTTCGCCAAGCGAGCACAATCAGCAGGTGAAGGAGGATGAGGTTGTG--
----------AAGGAGGATATAACAACGGAGGAAGTTGGAGGGCAGAAAGGTCAATCTCTGGTAGTAGGTGTGAGAAGTC
ATCGCAAGACGATGGCAGAGAGAAT------TGATTAAGGTCGGACAGGA---AGGCTTGTTCA---GAATTCAAGAGAT
CAATCCAGCTGAAAGGGTCCGAAGGAGCAACG---TCAATGAGG------------TTCACTGGCGGCTCGAAGATGGT-
--GTCAATTGCTGTGGTAGCTCCAACAACCTCACCAGAATAA---CTGGGAGCGATTGTAGATATCGCGTTGAAGAAGTT
GGAGTTGTCAAGGTCA---------------GGAGCAGGAT---CAGCGTGGGAAAGAACTTCCAAATC---------TG
TTAG-GGAAAA-------------------------------GTCAA-TGGGACATTGTGGGAT-------------AAG
ATGGTGCAG-ACGTACGATCTATCCGAGCGGGAGGGGTGTAGCTTTGTTG------GAAGGGCTCTTCGATGAAATTGAT
TTGTGAGTCGGGGAATGTGTATCCGTTGAAGACTTCAATGTCAACGGGAGCAACCTGATCAAAACCAACGTTCTCGACTG
GACCTGGAATCTCGAAGAAGTTC---------GTTCGGAACCAGTCATTGACGTTTGACTGGAGAGGAACGGGTGCTTTC
GGAAGAGGATCAGACACAGCGTGAACACGGGATCCAACATGGAGACCTCTCGGACGATTGGGCACAACGTGAACATCAGC
------GTCTGATAGTC------GTCGCTTTCGCGAAGACCTTAAAGCTAGCTGAGGTG---CAATAAT---TTGGAGCT
CAT---C---AATGCTATCCA---GTCCACCGCTACTTGATGGGGGCGATGGCAAGGTGGAAGTATCTGCAAAGGAAGTC
GGGAACCTCGCACTAGACCTGAGA----ATGTCAATCAGG-GGCAATTGGCCCAATGC-----ATGATGATGACTTACCG
AAAGCGTTTCATCGGACGATCTGCACATGATGATTGTCTAAGACCTGTTGATTCAGACGAT---ACAGAGGCACACCGCT
TCTGACCAGCGAGAACGGGTGGAATAATATCATCC---------TCTTCGTCTTCACTCTCATGTGGAAATAATTCCTTG
GTAGTGGGAACGGGAGATGGAGAGCGC------------GAGTGCTTGGGAGATGGATACGAAGCGAAGGCTGCGTGAGC
CTTCTGTGACTGCCTGTTAAACGCTCTTTGGATTCTCCGCATCTCCTTCTCTTCCTTGCGTTGTTTCTTTTCTTCTTGTG
CACGCTCCTTCTTCTCCCGCTCCAATCGCATCCTGTCCTCTTCCGTCATATCCTTGACCACAGCGTCGAGGTCACCTGCA
AGCGCGCTTTTGGTGAAAGTAGAGGCATAAAGTTCATGTGCGGCAGCCTTCATCTGTAGGAAATCGTGGAACACGGCGTG
CGGAAGGACACGAGCAGGGTCCTCTTTGACAAGGGCACGCGAAGCAGCGTCAACAGTGTCAGCTCGACAATTGTTAAAGT
ACTTGCGGCAAATGACCGTCCAGCCGATGCGACGGCGAGCGCTGCCGAACCAAACAGCAACGGAGTTCAAGGAATATCCA
GAGCTCCTGGCAATGCTTGCTTTTATATTAGAAGACGGGTAAGGGTTATGGATATTAGAAAGTAGCCATTTGTATGCTGG
TTCAATAAACGAGGGTAAG------GAAGATTCTGTCGATTGCATA---TTTTGTGCTGCAAGCATTGAT---GGAGACG
ATATAGTGACACGATTGAGGTCATCAAGAATGACCCCCAAGCTATCAACAAATCGGTTCGTTGATTCCTCGTGTGTTTTT
TGAAAGTCGGAGAAGCATTTCGTGATGATAATGACCCTTGAAGCCACCGAGTTTGCGACTGATATAGTGTTGTCGGACAG
TTCATTTGCGGATAGACAACGGGAATAATCTGTGTATAATGCATTCCAAGATGACTCGAACGCCATCAAGG------AAG
CTTCGCCGAGCGAAATTGAATCAAGTAGAGCTTCCTCTGCTTGTTGGAAGCGCTGTCGTA------TGTCTTCGTCCATC
CTGGA-------------TAGTTTGT-----------------------------GGAA-----------AGATGAGATT
G----------------------TGGACTA--GGAA---------------------------GGTTGTTGCGAAG--TA
TGTA----------TGTGC-------------G--------------------TATTTGGA-------------------
CA---GACAATGCGGAATTTGA---------ATAT-TATAAT-------TAGACAATTGCC----------------CCA
AACTACAGAAAATAACGATAAACAC--------------------------------------ATCA-------------
TTTCA-----------TTGTCCTCG--------------AG-----ATATA-CT--------------------------
--TCAAGCTT---CAAGGTCGAGA---------------------------------CGTATACTACT------------
--GTGCTCAAA--------TCCAA-----------CATAT------TTGA----AAGC-CAGA-----------ATGATT
TCTGTCGATTCT------ATTCTAAAGCAGATCATACACCGTGTTCAAGAAACTCAACAGCTATGCCTCGCTC------A
TC------CCTCTGGTTCGACA------TTGTCG-TCCTCACTC---------GCATCTCAA------------------
TCTCCTCGACAACC---T---GTTG------TTGAAGTTTCCCTTCCTGACCCGCCGCCAATACAACCTGCTCTTCTATC
TGCTGGTGCCCTCCCAGAAATCGCACTGACAATGGAACAAGCATATCAGAAGCGGGCTGCTGACTTACGAACTCTCTATC
ACTCGGCTATGACACTTATATGCTCAAATCAGGCCCAGTATCCGTCCAAGTTTCGCTATGTCTCTGAAGAAAAAATCTTG
CCCGCGTTCACCGAGCTGTATCTCAGACAGCTTATCACTTGGAGACAAGACTGTGTTGAACTATTTCTCAAACATTCATC
AAAAA------GCAACAATGTACACGCCTCAAGCGG---T---TTACCAAAGTTCAATAACGTACGTTCGATTTCCTGCC
------TTTCGCTC-GTCTAACCCTTCGTAATTCCTTTGG------TCACCCCACAACAGGAATATATTCCCTTGTTGGA
ATACTTCTTCGCAGAGAACCCGTTTCCAAATCACGCCGATAAGGCTTTTCTTGCAAAAAAATCTGCAATGACATATCGTC
AAATTCATGTTTGGGTACGCCTATTTATCT-G----T-ACACA-TCAAGTCTTGGTGTTGATACTCTC---AAGTTTCAA
AACAAGCGCAACAGAATGAAGAAAGAAGGTCAAATCTTGAGAAGGAAGGCAGTGGCAGAGGGTGCCACTCTTCCATTGGA
TACCCTGTACCAGCGTATGGAGAGATTTATTGTAGC---AGA---AGTATTGAAGGCGCCCGCGTCGCCTCCCAGTCCTC
CGCATTCTCCTACTAAGCAAAAAGACGAGATGGTAAGTGT-GATA-TCCC-CTTCATC---TTTG-TTTTCCTTACAAGG
TCTTATATTGCAGATGCCTATTGCAGACAACCGATGCAACCCACTCGAACCTCTGGCACCCTTGCACGCATTTCCATCCT
CGTACCCCCCTTCATGCGTGTATGATCCCTTTCCATCGAAGAATGGTGTAACGAATTTCGGTGCGCCAACATGGCTTCGG
CACCCAACGGCCACAAATGTTCGACGTCATACATTGGACATTGATGCACTCGTAGATTGCTTCTCGAGAATAAACTTACT
GGATGATTCTGGTCCGCGTTCACGCGGCAGTGTCAATTCATTTGCAGCTGTAGCTGCCATCACAGTTATACCCTTCCCTG
CTCCTTTGCCTGCCCTCATTCGGGGGACGGCTATGCATATCGCACCCACCCGTGTCTTCCTACCTGCCGTTCCTGCTACT
ACATCTCGTCGTCATGTCTTCAACACTCCCAGTCCCCAATCAAGACCTATTACATTGGTGCCAGTTCCAGCCTCCGAGAT
CCTAAGAGTGCAGAAGGTTCGCCGCCGGAAAATGGCACCATTGCCAAAACGCATCCCTCACGGGAACCCGGTTTCTCACC
GGGGTGTCACGCCAGCCATTTCAGAAGCATCTGTCACCTCACCTTC---ATTGTCAACTTCACGTGCGTCTTCATTCCGG
TCTGGGAGTTCCTCGCAGAGCCGTTTGTTCTCAAGCGCGAACTCCACGTCAAGCAGTTCCCCTGGCATCATGACGTCACC
TCCATCATTCCCCTCACCTCCAACGCAACTTGCTTCTCCTGCAGCGTCATTATTCAGTTTTTCTTCAAATATGACCGATC
TGTTTGGCGATGCTTTGGAACGCATTCCCTCGCCAGCCGAGGGACTTCAGCTTGACTTTAATTCAAGCATCTTTGGAAAT
GAGCTCATCCTGAAGTCGCCAGCGTTCGACTTCTCCTTCGGCGCAGCCCCATCAGCGAATCCTGTTCGCGCACCATCATG
A
>SA93_allele1 (reversed)
CTGAAGTACGGTGGCGGGAAGGACCCGTGGTTGATGCTCAGCACATTACTTGATGCACCTGAGCTGGAGGTCGGTGACGC
AGAGGCGATGCGGGAAGTTGGTAGATGGAGGATGGAAGATGGAGTCGTTCCGGAAAGAC-----------ACTAGGAT-C
TATGTTACATGACACT-ATCCA-CCGCTGCATTTGT-TC-----TCTCAGAATAGATCCTAGAGCACGA-----------
---------------------------------------------------------------------T--GCAGGAAT
CACGACAT-AGAT--ATCTTTTGTT----TGATTC----CTGTACATACA------------------TAAAA-CAAAGA
AAA-ACAACATAACATGCAAGTGA------ACAACAAAC--------AAGG-TAAATG--CGGGATGAGTATGATGGA--
----TGT-TGTAGGG-----TAT-ATTATGCAGTGCACGTGCAATGTGCACGATGATGA-GCAAATATATG---ATATGA
ATAATAT----CT--GATAACCGTGTAAAGCATA----------------------------------------------
----CGAC----------------AGCGG-GAAC------AAAGAGACCA----AATCG--ACGATCACCTATCTC--GG
AAATCAGCATAAAAAA-TAGCAACCAAAGA--ATCATAATACTTACACAGACACCGCTAGGTCCTGCTCCAGTAGCCGCG
TTTGTTCTCTTAGAAGCTGGAGTTGCTCCAGCTTCGCCAAGCGAGCACAATCAGCAGGTGAAGGAGGATGAGGTTGTG--
----------AAGGAGGATATAACAACGGAGGAAGTTGGAGGGCAGAAAGGTCAATCTCTGGTAGTAGGTGTGAGAAGTC
ATCGCAAGACGATGGCAGAGAGAAT------TGATTAAGGTCGGACAGGA---AGGCTTGTTCA---GAATTCAAGAGAT
CAATCCAGCTGAAAGGGTCCGAAGGAGCAACG---TCAATGAGG------------TTCACTGGCGGCTCGAAGATGGT-
--GTCAATTGCTGTGGTAGCTCCAACAACCTCACCAGAATAA---CTGGGAGCGATTGTAGATATCGCGTTGAAGAAGTT
GGAGTTGTCAAGGTCA---------------GGAGCAGGAT---CAGCGTGGGAAAGAACTTCCAAATC---------TG
TTAG-GGAAAA-------------------------------GTCAA-TGGGACATTGTGGGAT-------------AAG
ATGGTGCAG-ACGTACGATCTATCCGAGCGGGAGGGGTGTAGCTTTGTTG------GAAGGGCTCTTCGATGAAATTGAT
TTGTGAGTCGGGGAATGTGTATCCGTTGAAGACTTCAATGTCAACGGGAGCAACCTGATCAAAACCAACGTTCTCGACTG
GACCTGGAATCTCGAAGAAGTTC---------GTTCGGAACCAGTCATTGACGTTTGACTGGAGAGGAACGGGTGCTTTC
GGAAGAGGATCAGACACAGCGTGAACACGGGATCCAACATGGAGACCTCTCGGACGATTGGGCACAACGTGAACATCAGC
------GTCTGATAGTC------GTCGCTTTCGCGAAGACCTTAAAGCTAGCTGAGGTG---CAATAAT---TTGGAGCT
CAT---C---AATGCTATCCA---GTCCACCGCTACTTGATGGGGGCGATGGCAAGGTGGAAGTATCTGCAAAGGAAGTC
GGGAACCTCGCACTAGACCTGAGA----ATGTCAATCAGG-GGCAATTGGCCCAATGC-----ATGATGATGACTTACCG
AAAGCGTTTCATCGGACGATCTGCACATGATGATTGTCTAAGACCTGTTGATTCAGACGAT---ACAGAGGCACACCGCT
TCTGACCAGCGAGAACGGGTGGAATAATATCATCC---------TCTTCGTCTTCACTCTCATGTGGAAATAATTCCTTG
GTAGTGGGAACGGGAGATGGAGAGCGC------------GAGTGCTTGGGAGATGGATACGAAGCGAAGGCTGCGTGAGC
CTTCTGTGACTGCCTGTTAAACGCTCTTTGGATTCTCCGCATCTCCTTCTCTTCCTTGCGTTGTTTCTTTTCTTCTTGTG
CACGCTCCTTCTTCTCCCGCTCCAATCGCATCCTGTCCTCTTCCGTCATATCCTTGACCACAGCGTCGAGGTCACCTGCA
AGCGCGCTTTTGGTGAAAGTAGAGGCATAAAGTTCATGTGCGGCAGCCTTCATCTGTAGGAAATCGTGGAACACGGCGTG
CGGAAGGACACGAGCAGGGTCCTCTTTGACAAGGGCACGCGAAGCAGCGTCAACAGTGTCAGCTCGACAATTGTTAAAGT
ACTTGCGGCAAATGACCGTCCAGCCGATGCGACGGCGAGCGCTGCCGAACCAAACAGCAACGGAGTTCAAGGAATATCCA
GAGCTCCTGGCAATGCTTGCTTTTATATTAGAAGACGGGTAAGGGTTATGGATATTAGAAAGTAGCCATTTGTATGCTGG
TTCAATAAACGAGGGTAAG------GAAGATTCTGTCGATTGCATA---TTTTGTGCTGCAAGCATTGAT---GGAGACG
ATATAGTGACACGATTGAGGTCATCAAGAATGACCCCCAAGCTATCAACAAATCGGTTCGTTGATTCCTCGTGTGTTTTT
TGAAAGTCGGAGAAGCATTTCGTGATGATAATGACCCTTGAAGCCACCGAGTTTGCGACTGATATAGTGTTGTCGGACAG
TTCATTTGCGGATAGACAACGGGAATAATCTGTGTATAATGCATTCCAAGATGACTCGAACGCCATCAAGG------AAG
CTTCGCCGAGCGAAATTGAATCAAGTAGAGCTTCCTCTGCTTGTTGGAAGCGCTGTCGTA------TGTCTTCGTCCATC
CTGGA-------------TAGTTTGT-----------------------------GGAA-----------AGATGAGATT
G----------------------TGGACTA--GGAA---------------------------GGTTGTTGCGAAG--TA
TGTA----------TGTGC-------------G--------------------TATTTGGA-------------------
CA---GACAATGCGGAATTTGA---------ATAT-TATAAT-------TAGACAATTGCC----------------CCA
AACTACAGAAAATAACGATAAACAC--------------------------------------ATCA-------------
TTTCA-----------TTGTCCTCG--------------AG-----ATATA-CT--------------------------
--TCAAGCTT---CAAGGTCGAGA---------------------------------CGTATACTACT------------
--GTGCTCAAA--------TCCAA-----------CATAT------TTGA----AAGC-CAGA-----------ATGATT
TCTGTCGATTCT------ATTCTAAAGCAGATCATACACCGTGTTCAAGAAACTCAACAGCTATGCCTCGCTC------A
TC------CCTCTGGTTCGACA------TTGTCG-TCCTCACTC---------GCATCTCAA------------------
TCTCCTCGACAACC---T---GTTG------TTGAAGTTTCCCTTCCTGACCCGCCGCCAATACAACCTGCTCTTCTATC
TGCTGGTGCCCTCCCAGAAATCGCACTGACAATGGAACAAGCATATCAGAAGCGGGCTGCTGACTTACGAACTCTCTATC
ACTCGGCTATGACACTTATATGCTCAAATCAGGCCCAGTATCCGTCCAAGTTTCGCTATGTCTCTGAAGAAAAAATCTTG
CCCGCGTTCACCGAGCTGTATCTCAGACAGCTTATCACTTGGAGACAAGACTGTGTTGAACTATTTCTCAAACATTCATC
AAAAA------GCAACAATGTACACGCCTCAAGCGG---T---TTACCAAAGTTCAATAACGTACGTTCGATTTCCTGCC
------TTTCGCTC-GTCTAACCCTTCGTAATTCCTTTGG------TCACCCCACAACAGGAATATATTCCCTTGTTGGA
ATACTTCTTCGCAGAGAACCCGTTTCCAAATCACGCCGATAAGGCTTTTCTTGCAAAAAAATCTGCAATGACATATCGTC
AAATTCATGTTTGGGTACGCCTATTTATCT-G----T-ACACA-TCAAGTCTTGGTGTTGATACTCTC---AAGTTTCAA
AACAAGCGCAACAGAATGAAGAAAGAAGGTCAAATCTTGAGAAGGAAGGCAGTGGCAGAGGGTGCCACTCTTCCATTGGA
TACCCTGTACCAGCGTATGGAGAGATTTATTGTAGC---AGA---AGTATTGAAGGCGCCCGCGTCGCCTCCCAGTCCTC
CGCATTCTCCTACTAAGCAAAAAGACGAGATGGTAAGTGT-GATA-TCCC-CTTCATC---TTTG-TTTTCCTTACAAGG
TCTTATATTGCAGATGCCTATTGCAGACAACCGATGCAACCCACTCGAACCTCTGGCACCCTTGCACGCATTTCCATCCT
CGTACCCCCCTTCATGCGTGTATGATCCCTTTCCATCGAAGAATGGTGTAACGAATTTCGGTGCGCCAACATGGCTTCGG
CACCCAACGGCCACAAATGTTCGACGTCATACATTGGACATTGATGCACTCGTAGATTGCTTCTCGAGAATAAACTTACT
GGATGATTCTGGTCCGCGTTCACGCGGCAGTGTCAATTCATTTGCAGCTGTAGCTGCCATCACAGTTATACCCTTCCCTG
CTCCTTTGCCTGCCCTCATTCGGGGGACGGCTATGCATATCGCACCCACCCGTGTCTTCCTACCTGCCGTTCCTGCTACT
ACATCTCGTCGTCATGTCTTCAACACTCCCAGTCCCCAATCAAGACCTATTACATTGGTGCCAGTTCCAGCCTCCGAGAT
CCTAAGAGTGCAGAAGGTTCGCCGCCGGAAAATGGCACCATTGCCAAAACGCATCCCTCACGGGAACCCGGTTTCTCACC
GGGGTGTCACGCCAGCCATTTCAGAAGCATCTGTCACCTCACCTTC---ATTGTCAACTTCACGTGCGTCTTCATTCCGG
TCTGGGAGTTCCTCGCAGAGCCGTTTGTTCTCAAGCGCGAACTCCACGTCAAGCAGTTCCCCTGGCATCATGACGTCACC
TCCATCATTCCCCTCACCTCCAACGCAACTTGCTTCTCCTGCAGCGTCATTATTCAGTTTTTCTTCAAATATGACCGATC
TGTTTGGCGATGCTTTGGAACGCATTCCCTCGCCAGCCGAGGGACTTCAGCTTGACTTTAATTCAAGCATCTTTGGAAAT
GAGCTCATCCTGAAGTCGCCAGCGTTCGACTTCTCCTTCGGCGCAGCCCCATCAGCGAATCCTGTTCGCGCACCATCATG
A
>NZ130_allele1
CTGAAGTACGGTGGCGGGAAGGACCCGTGGTTGATGCTCAGCACATTACTTGATGCACCTGAGCTGGAGGTCGGTGACGC
AGAGGCGATGCGGGAAGTTGGTAGATGGAGGATGGAAGATGGAGTCGTTCCGGAAAGAC-----------ACTAGGAT-C
TATGTTACATGACACT-ATCCA-CCGCTGCATTTGT-TC-----TCTCAGAATAGATCCTAGAGCACGA-----------
---------------------------------------------------------------------T--GCAGGAAT
CACGACAT-AGAT--ATCTTTTGTT----TGATTC----CTGTACATACA------------------TAAAA-CAAAGA
AAA-ACAACATAACATGCAAGTGA------ACAACAAAC--------AAGG-TAAATG--CGGGATGAGTATGATGGA--
----TGT-TGTAGGG-----TAT-ATTATGCAGTGCACGTGCAATGTGCACGATGATGA-GCAAATATATG---ATATGA
ATAATAT----CT--GATAACCGTGTAAAGCATA----------------------------------------------
----CGAC----------------AGCGG-GAAC------AAAGAGACCA----AATCG--ACGATCACCTATCTC--GG
AAATCAGCATAAAAAA-TAGCAACCAAAGA--ATCATAATACTTACACAGACACCGCTAGGTCCTGCTCCAGTAGCCGCG
TTTGTTCTCTTAGAAGCTGGAGTTGCTCCAGCTTCGCCAAGCGAGCACAATCAGCAGGTGAAGGAGGATGAGGTTGTG--
----------AAGGAGGATATAACAACGGAGGAAGTTGGAGGGCAGAAAGGTCAATCTCTGGTAGTAGGTGTGAGAAGTC
ATCGCAAGACGATGGCAGAGAGAAT------TGATTAAGGTCGGACAGGA---AGGCTTGTTCA---GAATTCAAGAGAT
CAATCCAGCTGAAAGGGTCCGAAGGAGCAACG---TCAATGAGG------------TTCACTGGCGGCTCGAAGATGGT-
--GTCAATTGCTGTGGTAGCTCCAACAACCTCACCAGAATAA---CTGGGAGCGATTGTAGATATCGCGTTGAAGAAGTT
GGAGTTGTCAAGGTCA---------------GGAGCAGGAT---CAGCGTGGGAAGGAACTTCCAAATC---------TG
TTAG-GGAAAA-------------------------------GTCAA-TGGGACATTGTGGGAT-------------AAG
ATGGTGCAG-ACGTACGATCTATCCGAGCGGGAGGGGTGTAGCTTTGTTG------GAAGGGCTCTTCGATGAAATTGAT
TTGTGAGTCGGGGAATGTGTATCCGTTGAAGACTTCAATGTCAACGGGAGCAACCTGATCAAAACCAACGTTCTCGACTG
GACCTGGAATCTCGAAGAAGTTC---------GTTCGGAACCAGTCATTGACGTTTGACTGGAGAGGAACGGGTGCTTTC
GGAAGAGGATCAGACACAGCGTGAACACGGGATCCAACATGGAGACCTCTCGGACGATTGGGCACAACGTGAACATCAGC
------GTCTGATAGTC------GTCGCTTTCGCGAAGACCTTAAAGCTAGCTGAGGTG---CAATAAT---TTGGAGCT
CAT---C---AATGCTATCCA---GTCCACCGCTACTTGATGGGGGCGATGGCAAGGTGGAAGTATCTGCAAAGGAAGTC
GGGAACCTCGCACTAGACCTGAGA----ATGTCAATCAGG-GGCAATTGGCCCAATGC-----ATGATGATGACTTACCG
AAAGCGTTTCATCGGACGATCTGCACATGATGATTGTCTAAGACCTGTTGATTCAGACGAT---ACAGAGGCACACCGCT
TCTGACCAGCGAGAACGGGTGGAATAATATCATCC---------TCTTCGTCTTCACTCTCATGTGGAAATAATTCCTTG
GTAGTGGGAACGGGAGATGGAGAGCGC------------GAGTGCTTGGGAGATGGATACGAAGCGAAGGCTGCGTGAGC
CTTCTGTGACTGCCTGTTAAACGCTCTTTGGATTCTCCGCATCTCCTTCTCTTCCTTGCGTTGTTTCTTTTCTTCTTGTG
CACGCTCCTTCTTCTCCCGCTCCAATCGCATCCTGTCCTCTTCCGTCATATCCTTGACCACAGCGTCGAGGTCACCTGCA
AGCGCGCTTTTGGTGAAAGTAGAGGCATAAAGTTCATGTGCGGCAGCCTTCATCTGTAGGAAATCGTGGAACACGGCGTG
CGGAAGGACACGAGCAGGGTCCTCTTTGACAAGGGCACGCGAAGCAGCGTCAACAGTGTCAGCTCGACAATTGTTAAAGT
ACTTGCGGCAAATGACCGTCCAGCCGATGCGACGGCGAGCGCTGCCGAACCAAACAGCAACGGAGTTCAAGGAATATCCA
GAGCTCCTGGCAATGCTTGCTTTTATATTAGAAGACGGGTAAGGGTTATGGATATTAGAAAGTAGCCATTTGTATGCTGG
TTCAATAAACGAGGGTAAG------GAAGATTCTGTCGATTGCATA---TTTTGTGCTGCAAGCATTGAT---GGAGACG
ATATAGTGACACGATTGAGGTCATCAAGAATGACCCCCAAGCTATCAACAAATCGGTTCGTTGATTCCTCGTGTGTTTTT
TGAAAGTCGGAGAAGCATTTCGTGATGATAATGACCCTTGAAGCCACCGAGTTTGCGACTGATATAGTGTTGTCGGACAG
TTCATTTGCGGATAGACAACGGGAATAATCTGTGTATAATGCATTCCAAGATGACTCGAACGCCATCAAGG------AAG
CTTCGCCGAGCGAAATTGAATCAAGTAGAGCTTCCTCTGCTTGTTGGAAGCGCTGTCGTA------TGTCTTCGTCCATC
CTGGA-------------TAGTTTGT-----------------------------GGAA-----------AGATGAGATT
G----------------------TGGACTA--GGAA---------------------------GGTTGTTGCGAAG--TA
TGTA----------TGTGC-------------G--------------------TATTTGGA-------------------
CA---GACAATGCGGAATTTGA---------ATAT-TATAAT-------TAGACAATTGCC----------------CCA
AACTACAGAAAATAACGATAAACAC--------------------------------------ATCA-------------
TTTCA-----------TTGTCCTCG--------------AG-----ATATA-CT--------------------------
--TCAAGCTT---CAAGGTCGAGA---------------------------------CGTATACTACT------------
--GTGCTCAAA--------TCCAA-----------CATAT------TTGA----AAGC-CAGA-----------ATGATT
TCTGTCGATTCT------ATTCTAAAGCAGATCATACACCGTGTTCAAGAAACTCAACAGCTATGCCTCGCTC------A
TC------CCTCTGGTTCGACA------TTGTCG-TCCTCACTC---------GCATCTCAA------------------
TCTCCTCGACAACC---T---GTTG------TTGAAGTTTCCCTTCCTGACCCGCCGCCAATACAACCTGCTCTTCTATC
TGCTGGTGCCCTCCCAGAAATCGCACTGACAATGGAACAAGCATATCAGAAGCGGGCTGCTGACTTACGAACTCTCTATC
ACTCGGCTATGACACTTATATGCTCAAATCAGGCCCAGTATCCGTCCAAGTTTCGCTATGTCTCTGAAGAAAAAATCTTG
CCCGCGTTCACCGAGCTGTATCTCAGACAGCTTATCACTTGGAGACAAGACTGTGTTGAACTATTTCTCAAACATTCATC
AAAAA------GCAACAATGTACACGCCTCAAGCGG---T---TTACCAAAGTTCAATAACGTACGTTCGATTTCCTGCC
------TTTCGCTC-GTCTAACCCTTCGTAATTCCTTTGG------TCACCCCACAACAGGAATATATTCCCTTGTTGGA
ATACTTCTTCGCAGAGAACCCGTTTCCAAATCACGCCGATAAGGCTTTTCTTGCAAAAAAATCTGCAATGACATATCGTC
AAATTCATGTTTGGGTACGCCTATTTATCT-G----T-ACACA-TCAAGTCTTGGTGTTGATACTCTC---AAGTTTCAA
AACAAGCGCAACAGAATGAAGAAAGAAGGTCAAATCTTGAGAAGGAAGGCAGTGGCAGAGGGTGCCACTCTTCCATTGGA
TACCCTGTACCAGCGTATGGAGAGATTTATTGTAGC---AGA---AGTATTGAAGGCGCCCGCGTCGCCTCCCAGTCCTC
CGCATTCTCCTACTAAGCAAAAAGACGAGATGGTAAGTGT-GATA-TCCC-CTTCATC---TTTG-TTTTCCTTACAAGG
TCTTATATTGCAGATGCCTATTGCAGACAACCGATGCAACCCACTCGAACCTCTGGCACCCTTGCACGCATTTCCATCCT
CGTACCCCCCTTCATGCGTGTATGATCCCTTTCCATCGAAGAATGGTGTAACGAATTTCGGTGCGCCAACATGGCTTCGG
CACCCAACGGCCACAAATGTTCGACGTCATACATTGGACATTGATGCACTCGTAGATTGCTTCTCGAGAATAAACTTACT
GGATGATTCTGGTCCGCGTTCACGCGGCAGTGTCAATTCATTTGCAGCTGTAGCTGCCATCACAGTTATACCCTTCCCTG
CTCCTTTGCCTGCCCTCATTCGGGGGACGGCTATGCATATCGCACCCACCCGTGTCTTCCTACCTGCCGTTCCTGCTACT
ACATCTCGTCGTCATGTCTTCAACACTCCCAGTCCCCAATCAAGACCTATTACATTGGTGCCAGTTCCAGCCTCCGAGAT
CCTAAGAGTGCAGAAGGTTCGCCGCCGGAAAATGGCACCATTGCCAAAACGCATCCCTCACGGGAACCCGGTTTCTCACC
GGGGTGTCACGCCAGCCATTTCAGAAGCATCTGTCACCTCACCTTC---ATTGTCAACTTCACGTGCGTCTTCATTCCGG
TCTGGGAGTTCCTCGCAGAGCCGTTTGTTCTCAAGCGCGAACTCCACGTCAAGCAGTTCCCCTGGCATCATGACGTCACC
TCCATCATTCCCCTCACCTCCAACGCAACTTGCTTCTCCTGCAGCGTCATTATTCAGTTTTTCTTCAAATATGACCGATC
TGTTTGGCGATGCTTTGGAACGCATTCCCTCGCCAGCCGAGGGACTTCAGCTTGACTTTAATTCAAGCATCTTTGGAAAT
GAGCTCATCCTGAAGTCGCCAGCGTTCGACTTCTCCTTCGGCGCAGCCCCATCAGCGAATCCTGTTCGCGCACCATCATG
A
>SOB301_allele1 (reversed)
CTGAAGTACGGTGGCGGGAAGGACCCGTGGTTGATGCTCAGCACATTACTTGATGCACCTGAGCTGGAGGTCGGTGACGC
AGAGGCGATGCGGGAAGTTGGTAGATGGAGGATGGAAGATGGAGTCGTTCCGGAAAGAC-----------ACTAGGAT-C
TATGTTACATGACACT-ATCCA-CCGCTGCATTTGT-TC-----TCTCAGAATAGATCCTAGAGCACGA-----------
---------------------------------------------------------------------T--GCAGGAAT
CACGACAT-AGAT--ATCTTTTGTT----TGATTC----CTGTACATACA------------------TAAAA-CAAAGA
AAA-ACAACATAACATGCAAGTGA------ACAACAAAC--------AAGG-TAAATG--CGGGATGAGTATGATGGA--
----TGT-TGTAGGG-----TAT-ATTATGCAGTGCACGTGCAATGTGCACGATGATGA-GCAAATATATG---ATATGA
ATAATAT----CT--GATAACCGTGTAAAGCATA----------------------------------------------
----CGAC----------------AGCGG-GAAC------AAAGAGACCA----AATCG--ACGATCACCTATCTC--GG
AAATCAGCATAAAAAA-TAGCAACCAAAGA--ATCATAATACTTACACAGACACCGCTAGGTCCTGCTCCAGTAGCCGCG
TTTGTTCTCTTAGAAGCTGGAGTTGCTCCAGCTTCGCCAAGCGAGCACAATCAGCAGGTGAAGGAGGATGAGGTTGTG--
----------AAGGAGGATATAACAACGGAGGAAGTTGGAGGGCAGAAAGGTCAATCTCTGGTAGTAGGTGTGAGAAGTC
ATCGCAAGACGATGGCAGAGAGAAT------TGATTAAGGTCGGACAGGA---AGGCTTGTTCA---GAATTCAAGAGAT
CAATCCAGCTGAAAGGGTCCGAAGGAGCAACG---TCAATGAGG------------TTCACTGGCGGCTCGAAGATGGT-
--GTCAATTGCTGTGGTAGCTCCAACAACCTCACCAGAATAA---CTGGGAGCGATTGTAGATATCGCGTTGAAGAAGTT
GGAGTTGTCAAGGTCA---------------GGAGCAGGAT---CAGCGTGGGAAGGAACTTCCAAATC---------TG
TTAG-GGAAAA-------------------------------GTCAA-TGGGACATTGTGGGAT-------------AAG
ATGGTGCAG-ACGTACGATCTATCCGAGCGGGAGGGGTGTAGCTTTGTTG------GAAGGGCTCTTCGATGAAATTGAT
TTGTGAGTCGGGGAATGTGTATCCGTTGAAGACTTCAATGTCAACGGGAGCAACCTGATCAAAACCAACGTTCTCGACTG
GACCTGGAATCTCGAAGAAGTTC---------GTTCGGAACCAGTCATTGACGTTTGACTGGAGAGGAACGGGTGCTTTC
GGAAGAGGATCAGACACAGCGTGAACACGGGATCCAACATGGAGACCTCTCGGACGATTGGGCACAACGTGAACATCAGC
------GTCTGATAGTC------GTCGCTTTCGCGAAGACCTTAAAGCTAGCTGAGGTG---CAATAAT---TTGGAGCT
CAT---C---AATGCTATCCA---GTCCACCGCTACTTGATGGGGGCGATGGCAAGGTGGAAGTATCTGCAAAGGAAGTC
GGGAACCTCGCACTAGACCTGAGA----ATGTCAATCAGG-GGCAATTGGCCCAATGC-----ATGATGATGACTTACCG
AAAGCGTTTCATCGGACGATCTGCACATGATGATTGTCTAAGACCTGTTGATTCAGACGAT---ACAGAGGCACACCGCT
TCTGACCAGCGAGAACGGGTGGAATAATATCATCC---------TCTTCGTCTTCACTCTCATGTGGAAATAATTCCTTG
GTAGTGGGAACGGGAGATGGAGAGCGC------------GAGTGCTTGGGAGATGGATACGAAGCGAAGGCTGCGTGAGC
CTTCTGTGACTGCCTGTTAAACGCTCTTTGGATTCTCCGCATCTCCTTCTCTTCCTTGCGTTGTTTCTTTTCTTCTTGTG
CACGCTCCTTCTTCTCCCGCTCCAATCGCATCCTGTCCTCTTCCGTCATATCCTTGACCACAGCGTCGAGGTCACCTGCA
AGCGCGCTTTTGGTGAAAGTAGAGGCATAAAGTTCATGTGCGGCAGCCTTCATCTGTAGGAAATCGTGGAACACGGCGTG
CGGAAGGACACGAGCAGGGTCCTCTTTGACAAGGGCACGCGAAGCAGCGTCAACAGTGTCAGCTCGACAATTGTTAAAGT
ACTTGCGGCAAATGACCGTCCAGCCGATGCGACGGCGAGCGCTGCCGAACCAAACAGCAACGGAGTTCAAGGAATATCCA
GAGCTCCTGGCAATGCTTGCTTTTATATTAGAAGACGGGTAAGGGTTATGGATATTAGAAAGTAGCCATTTGTATGCTGG
TTCAATAAACGAGGGTAAG------GAAGATTCTGTCGATTGCATA---TTTTGTGCTGCAAGCATTGAT---GGAGACG
ATATAGTGACACGATTGAGGTCATCAAGAATGACCCCCAAGCTATCAACAAATCGGTTCGTTGATTCCTCGTGTGTTTTT
TGAAAGTCGGAGAAGCATTTCGTGATGATAATGACCCTTGAAGCCACCGAGTTTGCGACTGATATAGTGTTGTCGGACAG
TTCATTTGCGGATAGACAACGGGAATAATCTGTGTATAATGCATTCCAAGATGACTCGAACGCCATCAAGG------AAG
CTTCGCCGAGCGAAATTGAATCAAGTAGAGCTTCCTCTGCTTGTTGGAAGCGCTGTCGTA------TGTCTTCGTCCATC
CTGGA-------------TAGTTTGT-----------------------------GGAA-----------AGATGAGATT
G----------------------TGGACTA--GGAA---------------------------GGTTGTTGCGAAG--TA
TGTA----------TGTGC-------------G--------------------TATTTGGA-------------------
CA---GACAATGCGGAATTTGA---------ATAT-TATAAT-------TAGACAATTGCC----------------CCA
AACTACAGAAAATAACGATAAACAC--------------------------------------ATCA-------------
TTTCA-----------TTGTCCTCG--------------AG-----ATATA-CT--------------------------
--TCAAGCTT---CAAGGTCGAGA---------------------------------CGTATACTACT------------
--GTGCTCAAA--------TCCAA-----------CATAT------TTGA----AAGC-CAGA-----------ATGATT
TCTGTCGATTCT------ATTCTAAAGCAGATCATACACCGTGTTCAAGAAACTCAACAGCTATGCCTCGCTC------A
TC------CCTCTGGTTCGACA------TTGTCG-TCCTCACTC---------GCATCTCAA------------------
TCTCCTCGACAACC---T---GTTG------TTGAAGTTTCCCTTCCTGACCCGCCGCCAATACAACCTGCTCTTCTATC
TGCTGGTGCCCTCCCAGAAATCGCACTGACAATGGAACAAGCATATCAGAAGCGGGCTGCTGACTTACGAACTCTCTATC
ACTCGGCTATGACACTTATATGCTCAAATCAGGCCCAGTATCCGTCCAAGTTTCGCTATGTCTCTGAAGAAAAAATCTTG
CCCGCGTTCACCGAGCTGTATCTCAGACAGCTTATCACTTGGAGACAAGACTGTGTTGAACTATTTCTCAAACATTCATC
AAAAA------GCAACAATGTACACGCCTCAAGCGG---T---TTACCAAAGTTCAATAACGTACGTTCGATTTCCTGCC
------TTTCGCTC-GTCTAACCCTTCGTAATTCCTTTGG------TCACCCCACAACAGGAATATATTCCCTTGTTGGA
ATACTTCTTCGCAGAGAACCCGTTTCCAAATCACGCCGATAAGGCTTTTCTTGCAAAAAAATCTGCAATGACATATCGTC
AAATTCATGTTTGGGTACGCCTATTTATCT-G----T-ACACA-TCAAGTCTTGGTGTTGATACTCTC---AAGTTTCAA
AACAAGCGCAACAGAATGAAGAAAGAAGGTCAAATCTTGAGAAGGAAGGCAGTGGCAGAGGGTGCCACTCTTCCATTGGA
TACCCTGTACCAGCGTATGGAGAGATTTATTGTAGC---AGA---AGTATTGAAGGCGCCCGCGTCGCCTCCCAGTCCTC
CGCATTCTCCTACTAAGCAAAAAGACGAGATGGTAAGTGT-GATA-TCCC-CTTCATC---TTTG-TTTTCCTTACAAGG
TCTTATATTGCAGATGCCTATTGCAGACAACCGATGCAACCCACTCGAACCTCTGGCACCCTTGCACGCATTTCCATCCT
CGTACCCCCCTTCATGCGTGTATGATCCCTTTCCATCGAAGAATGGTGTAACGAATTTCGGTGCGCCAACATGGCTTCGG
CACCCAACGGCCACAAATGTTCGACGTCATACATTGGACATTGATGCACTCGTAGATTGCTTCTCGAGAATAAACTTACT
GGATGATTCTGGTCCGCGTTCACGCGGCAGTGTCAATTCATTTGCAGCTGTAGCTGCCATCACAGTTATACCCTTCCCTG
CTCCTTTGCCTGCCCTCATTCGGGGGACGGCTATGCATATCGCACCCACCCGTGTCTTCCTACCTGCCGTTCCTGCTACT
ACATCTCGTCGTCATGTCTTCAACACTCCCAGTCCCCAATCAAGACCTATTACATTGGTGCCAGTTCCAGCCTCCGAGAT
CCTAAGAGTGCAGAAGGTTCGCCGCCGGAAAATGGCACCATTGCCAAAACGCATCCCTCACGGGAACCCGGTTTCTCACC
GGGGTGTCACGCCAGCCATTTCAGAAGCATCTGTCACCTCACCTTC---ATTGTCAACTTCACGTGCGTCTTCATTCCGG
TCTGGGAGTTCCTCGCAGAGCCGTTTGTTCTCAAGCGCGAACTCCACGTCAAGCAGTTCCCCTGGCATCATGACGTCACC
TCCATCATTCCCCTCACCTCCAACGCAACTTGCTTCTCCTGCAGCGTCATTATTCAGTTTTTCTTCAAATATGACCGATC
TGTTTGGCGATGCTTTGGAACGCATTCCCTCGCCAGCCGAGGGACTTCAGCTTGACTTTAATTCAAGCATCTTTGGAAAT
GAGCTCATCCTGAAGTCGCCAGCGTTCGACTTCTCCTTCGGCGCAGCCCCATCAGCGAATCCTGTTCGCGCACCATCATG
A
>BPL1202_allele1 (reversed)
CTGAAGTACGGTGGCGGGAAGGACCCGTGGTTGATGCTCAGCACATTACTTGATGCACCTGAGCTGGAGGTCGGTGACGC
AGAGGCGATGCGGGAAGTTGGTAGATGGAGGATGGAAGATGGAGTCGTTCCGGAAAGAC-----------ACTAGGAT-C
TATGTTACATGACACT-ATCCA-CCGCTGCATTTGT-TC-----TCTCAGAATAGATCCTAGAGCACGA-----------
---------------------------------------------------------------------T--GCAGGAAT
CACGACAT-AGAT--ATCTTTTGTT----TGATTC----CTGTACATACA------------------TAAAA-CAAAGA
AAA-ACAACATAACATGCAAGTGA------ACAACAAAC--------AAGG-TAAATG--CGGGATGAGTATGATGGA--
----TGT-TGTAGGG-----TAT-ATTATGCAGTGCACGTGCAATGTGCACGATGATGA-GCAAATATATG---ATATGA
ATAATAT----CT--GATAACCGTGTAAAGCATA----------------------------------------------
----CGAC----------------AGCGG-GAAC------AAAGAGACCA----AATCG--ACGATCACCTATCTC--GG
AAATCAGCATAAAAAA-TAGCAACCAAAGA--ATCATAATACTTACACAGACACCGCTAGGTCCTGCTCCAGTAGCCGCG
TTTGTTCTCTTAGAAGCTGGAGTTGCTCCAGCTTCGCCAAGCGAGCACAATCAGCAGGTGAAGGAGGATGAGGTTGTG--
----------AAGGAGGATATAACAACGGAGGAAGTTGGAGGGCAGAAAGGTCAATCTCTGGTAGTAGGTGTGAGAAGTC
ATCGCAAGACGATGGCAGAGAGAAT------TGATTAAGGTCGGACAGGA---AGGCTTGTTCA---GAATTCAAGAGAT
CAATCCAGCTGAAAGGGTCCGAAGGAGCAACG---TCAATGAGG------------TTCACTGGCGGCTCGAAGATGGT-
--GTCAATTGCTGTGGTAGCTCCAACAACCTCACCAGAATAA---CTGGGAGCGATTGTAGATATCGCGTTGAAGAAGTT
GGAGTTGTCAAGGTCA---------------GGAGCAGGAT---CAGCGTGGGAAGGAACTTCCAAATC---------TG
TTAG-GGAAAA-------------------------------GTCAA-TGGGACATTGTGGGAT-------------AAG
ATGGTGCAG-ACGTACGATCTATCCGAGCGGGAGGGGTGTAGCTTTGTTG------GAAGGGCTCTTCGATGAAATTGAT
TTGTGAGTCGGGGAATGTGTATCCGTTGAAGACTTCAATGTCAACGGGAGCAACCTGATCAAAACCAACGTTCTCGACTG
GACCTGGAATCTCGAAGAAGTTC---------GTTCGGAACCAGTCATTGACGTTTGACTGGAGAGGAACGGGTGCTTTC
GGAAGAGGATCAGACACAGCGTGAACACGGGATCCAACATGGAGACCTCTCGGACGATTGGGCACAACGTGAACATCAGC
------GTCTGATAGTC------GTCGCTTTCGCGAAGACCTTAAAGCTAGCTGAGGTG---CAATAAT---TTGGAGCT
CAT---C---AATGCTATCCA---GTCCACCGCTACTTGATGGGGGCGATGGCAAGGTGGAAGTATCTGCAAAGGAAGTC
GGGAACCTCGCACTAGACCTGAGA----ATGTCAATCAGG-GGCAATTGGCCCAATGC-----ATGATGATGACTTACCG
AAAGCGTTTCATCGGACGATCTGCACATGATGATTGTCTAAGACCTGTTGATTCAGACGAT---ACAGAGGCACACCGCT
TCTGACCAGCGAGAACGGGTGGAATAATATCATCC---------TCTTCGTCTTCACTCTCATGTGGAAATAATTCCTTG
GTAGTGGGAACGGGAGATGGAGAGCGC------------GAGTGCTTGGGAGATGGATACGAAGCGAAGGCTGCGTGAGC
CTTCTGTGACTGCCTGTTAAACGCTCTTTGGATTCTCCGCATCTCCTTCTCTTCCTTGCGTTGTTTCTTTTCTTCTTGTG
CACGCTCCTTCTTCTCCCGCTCCAATCGCATCCTGTCCTCTTCCGTCATATCCTTGACCACAGCGTCGAGGTCACCTGCA
AGCGCGCTTTTGGTGAAAGTAGAGGCATAAAGTTCATGTGCGGCAGCCTTCATCTGTAGGAAATCGTGGAACACGGCGTG
CGGAAGGACACGAGCAGGGTCCTCTTTGACAAGGGCACGCGAAGCAGCGTCAACAGTGTCAGCTCGACAATTGTTAAAGT
ACTTGCGGCAAATGACCGTCCAGCCGATGCGACGGCGAGCGCTGCCGAACCAAACAGCAACGGAGTTCAAGGAATATCCA
GAGCTCCTGGCAATGCTTGCTTTTATATTAGAAGACGGGTAAGGGTTATGGATATTAGAAAGTAGCCATTTGTATGCTGG
TTCAATAAACGAGGGTAAG------GAAGATTCTGTCGATTGCATA---TTTTGTGCTGCAAGCATTGAT---GGAGACG
ATATAGTGACACGATTGAGGTCATCAAGAATGACCCCCAAGCTATCAACAAATCGGTTCGTTGATTCCTCGTGTGTTTTT
TGAAAGTCGGAGAAGCATTTCGTGATGATAATGACCCTTGAAGCCACCGAGTTTGCGACTGATATAGTGTTGTCGGACAG
TTCATTTGCGGATAGACAACGGGAATAATCTGTGTATAATGCATTCCAAGATGACTCGAACGCCATCAAGG------AAG
CTTCGCCGAGCGAAATTGAATCAAGTAGAGCTTCCTCTGCTTGTTGGAAGCGCTGTCGTA------TGTCTTCGTCCATC
CTGGA-------------TAGTTTGT-----------------------------GGAA-----------AGATGAGATT
G----------------------TGGACTA--GGAA---------------------------GGTTGTTGCGAAG--TA
TGTA----------TGTGC-------------G--------------------TATTTGGA-------------------
CA---GACAATGCGGAATTTGA---------ATAT-TATAAT-------TAGACAATTGCC----------------CCA
AACTACAGAAAATAACGATAAACAC--------------------------------------ATCA-------------
TTTCA-----------TTGTCCTCG--------------AG-----ATATA-CT--------------------------
--TCAAGCTT---CAAGGTCGAGA---------------------------------CGTATACTACT------------
--GTGCTCAAA--------TCCAA-----------CATAT------TTGA----AAGC-CAGA-----------ATGATT
TCTGTCGATTCT------ATTCTAAAGCAGATCATACACCGTGTTCAAGAAACTCAACAGCTATGCCTCGCTC------A
TC------CCTCTGGTTCGACA------TTGTCG-TCCTCACTC---------GCATCTCAA------------------
TCTCCTCGACAACC---T---GTTG------TTGAAGTTTCCCTTCCTGACCCGCCGCCAATACAACCTGCTCTTCTATC
TGCTGGTGCCCTCCCAGAAATCGCACTGACAATGGAACAAGCATATCAGAAGCGGGCTGCTGACTTACGAACTCTCTATC
ACTCGGCTATGACACTTATATGCTCAAATCAGGCCCAGTATCCGTCCAAGTTTCGCTATGTCTCTGAAGAAAAAATCTTG
CCCGCGTTCACCGAGCTGTATCTCAGACAGCTTATCACTTGGAGACAAGACTGTGTTGAACTATTTCTCAAACATTCATC
AAAAA------GCAACAATGTACACGCCTCAAGCGG---T---TTACCAAAGTTCAATAACGTACGTTCGATTTCCTGCC
------TTTCGCTC-GTCTAACCCTTCGTAATTCCTTTGG------TCACCCCACAACAGGAATATATTCCCTTGTTGGA
ATACTTCTTCGCAGAGAACCCGTTTCCAAATCACGCCGATAAGGCTTTTCTTGCAAAAAAATCTGCAATGACATATCGTC
AAATTCATGTTTGGGTACGCCTATTTATCT-G----T-ACACA-TCAAGTCTTGGTGTTGATACTCTC---AAGTTTCAA
AACAAGCGCAACAGAATGAAGAAAGAAGGTCAAATCTTGAGAAGGAAGGCAGTGGCAGAGGGTGCCACTCTTCCATTGGA
TACCCTGTACCAGCGTATGGAGAGATTTATTGTAGC---AGA---AGTATTGAAGGCGCCCGCGTCGCCTCCCAGTCCTC
CGCATTCTCCTACTAAGCAAAAAGACGAGATGGTAAGTGT-GATA-TCCC-CTTCATC---TTTG-TTTTCCTTACAAGG
TCTTATATTGCAGATGCCTATTGCAGACAACCGATGCAACCCACTCGAACCTCTGGCACCCTTGCACGCATTTCCATCCT
CGTACCCCCCTTCATGCGTGTATGATCCCTTTCCATCGAAGAATGGTGTAACGAATTTCGGTGCGCCAACATGGCTTCGG
CACCCAACGGCCACAAATGTTCGACGTCATACATTGGACATTGATGCACTCGTAGATTGCTTCTCGAGAATAAACTTACT
GGATGATTCTGGTCCGCGTTCACGCGGCAGTGTCAATTCATTTGCAGCTGTAGCTGCCATCACAGTTATACCCTTCCCTG
CTCCTTTGCCTGCCCTCATTCGGGGGACGGCTATGCATATCGCACCCACCCGTGTCTTCCTACCTGCCGTTCCTGCTACT
ACATCTCGTCGTCATGTCTTCAACACTCCCAGTCCCCAATCAAGACCTATTACATTGGTGCCAGTTCCAGCCTCCGAGAT
CCTAAGAGTGCAGAAGGTTCGCCGCCGGAAAATGGCACCATTGCCAAAACGCATCCCTCACGGGAACCCGGTTTCTCACC
GGGGTGTCACGCCAGCCATTTCAGAAGCATCTGTCACCTCACCTTC---ATTGTCAACTTCACGTGCGTCTTCATTCCGG
TCTGGGAGTTCCTCGCAGAGCCGTTTGTTCTCAAGCGCGAACTCCACGTCAAGCAGTTCCCCTGGCATCATGACGTCACC
TCCATCATTCCCCTCACCTCCAACGCAACTTGCTTCTCCTGCAGCGTCATTATTCAGTTTTTCTTCAAATATGACCGATC
TGTTTGGCGATGCTTTGGAACGCATTCCCTCGCCAGCCGAGGGACTTCAGCTTGACTTTAATTCAAGCATCTTTGGAAAT
GAGCTCATCCTGAAGTCGCCAGCGTTCGACTTCTCCTTCGGCGCAGCCCCATCAGCGAATCCTGTTCGCGCACCATCATG
A
>NZ010_allele1
CTGAAGTACGGTGGCGGGAAGGACCCGTGGTTGATGCTCAGCACATTACTTGATGCACCTGAGCTGGAGGTCGGTGACGC
AGAGGCGATGCGGGAAGTTGGTAGATGGAGGATGGAAGATGGAGTCGTTCCGGAAAGAC-----------ACTAGGAT-C
TATGTTACATGACACT-ATCCA-CCGCTGCATTTGT-TC-----TCTCAGAATAGATCCTAGAGCACGA-----------
---------------------------------------------------------------------T--GCAGGAAT
CACGACAT-AGAT--ATCTTTTGTT----TGATTC----CTGTACATACA------------------TAAAA-CAAAGA
AAA-ACAACATAACATGCAAGTGA------ACAACAAAC--------AAGG-TAAATG--CGGGATGAGTATGATGGA--
----TGT-TGTAGGG-----TAT-ATTATGCAGTGCACGTGCAATGTGCACGATGATGA-GCAAATATATG---ATATGA
ATAATAT----CT--GATAACCGTGTAAAGCATA----------------------------------------------
----CGAC----------------AGCGG-GAAC------AAAGAGACCA----AATCG--ACGATCACCTATCTC--GG
AAATCAGCATAAAAAA-TAGCAACCAAAGA--ATCATAATACTTACACAGACACCGCTAGGTCCTGCTCCAGTAGCCGCG
TTTGTTCTCTTAGAAGCTGGAGTTGCTCCAGCTTCGCCAAGCGAGCACAATCAGCAGGTGAAGGAGGATGAGGTTGTG--
----------AAGGAGGATATAACAACGGAGGAAGTTGGAGGGCAGAAAGGTCAATCTCTGGTAGTAGGTGTGAGAAGTC
ATCGCAAGACGATGGCAGAGAGAAT------TGATTAAGGTCGGACAGGA---AGGCTTGTTCA---GAATTCAAGAGAT
CAATCCAGCTGAAAGGGTCCGAAGGAGCAACG---TCAATGAGG------------TTCACTGGCGGCTCGAAGATGGT-
--GTCAATTGCTGTGGTAGCTCCAACAACCTCACCAGAATAA---CTGGGAGCGATTGTAGATATCGCGTTGAAGAAGTT
GGAGTTGTCAAGGTCA---------------GGAGCAGGAT---CAGCGTGGGAAGGAACTTCCAAATC---------TG
TTAG-GGAAAA-------------------------------GTCAA-TGGGACATTGTGGGAT-------------AAG
ATGGTGCAG-ACGTACGATCTATCCGAGCGGGAGGGGTGTAGCTTTGTTG------GAAGGGCTCTTCGATGAAATTGAT
TTGTGAGTCGGGGAATGTGTATCCGTTGAAGACTTCAATGTCAACGGGAGCAACCTGATCAAAACCAACGTTCTCGACTG
GACCTGGAATCTCGAAGAAGTTC---------GTTCGGAACCAGTCATTGACGTTTGACTGGAGAGGAACGGGTGCTTTC
GGAAGAGGATCAGACACAGCGTGAACACGGGATCCAACATGGAGACCTCTCGGACGATTGGGCACAACGTGAACATCAGC
------GTCTGATAGTC------GTCGCTTTCGCGAAGACCTTAAAGCTAGCTGAGGTG---CAATAAT---TTGGAGCT
CAT---C---AATGCTATCCA---GTCCACCGCTACTTGATGGGGGCGATGGCAAGGTGGAAGTATCTGCAAAGGAAGTC
GGGAACCTCGCACTAGACCTGAGA----ATGTCAATCAGG-GGCAATTGGCCCAATGC-----ATGATGATGACTTACCG
AAAGCGTTTCATCGGACGATCTGCACATGATGATTGTCTAAGACCTGTTGATTCAGACGAT---ACAGAGGCACACCGCT
TCTGACCAGCGAGAACGGGTGGAATAATATCATCC---------TCTTCGTCTTCACTCTCATGTGGAAATAATTCCTTG
GTAGTGGGAACGGGAGATGGAGAGCGC------------GAGTGCTTGGGAGATGGATACGAAGCGAAGGCTGCGTGAGC
CTTCTGTGACTGCCTGTTAAACGCTCTTTGGATTCTCCGCATCTCCTTCTCTTCCTTGCGTTGTTTCTTTTCTTCTTGTG
CACGCTCCTTCTTCTCCCGCTCCAATCGCATCCTGTCCTCTTCCGTCATATCCTTGACCACAGCGTCGAGGTCACCTGCA
AGCGCGCTTTTGGTGAAAGTAGAGGCATAAAGTTCATGTGCGGCAGCCTTCATCTGTAGGAAATCGTGGAACACGGCGTG
CGGAAGGACACGAGCAGGGTCCTCTTTGACAAGGGCACGCGAAGCAGCGTCAACAGTGTCAGCTCGACAATTGTTAAAGT
ACTTGCGGCAAATGACCGTCCAGCCGATGCGACGGCGAGCGCTGCCGAACCAAACAGCAACGGAGTTCAAGGAATATCCA
GAGCTCCTGGCAATGCTTGCTTTTATATTAGAAGACGGGTAAGGGTTATGGATATTAGAAAGTAGCCATTTGTATGCTGG
TTCAATAAACGAGGGTAAG------GAAGATTCTGTCGATTGCATA---TTTTGTGCTGCAAGCATTGAT---GGAGACG
ATATAGTGACACGATTGAGGTCATCAAGAATGACCCCCAAGCTATCAACAAATCGGTTCGTTGATTCCTCGTGTGTTTTT
TGAAAGTCGGAGAAGCATTTCGTGATGATAATGACCCTTGAAGCCACCGAGTTTGCGACTGATATAGTGTTGTCGGACAG
TTCATTTGCGGATAGACAACGGGAATAATCTGTGTATAATGCATTCCAAGATGACTCGAACGCCATCAAGG------AAG
CTTCGCCGAGCGAAATTGAATCAAGTAGAGCTTCCTCTGCTTGTTGGAAGCGCTGTCGTA------TGTCTTCGTCCATC
CTGGA-------------TAGTTTGT-----------------------------GGAA-----------AGATGAGATT
G----------------------TGGACTA--GGAA---------------------------GGTTGTTGCGAAG--TA
TGTA----------TGTGC-------------G--------------------TATTTGGA-------------------
CA---GACAATGCGGAATTTGA---------ATAT-TATAAT-------TAGACAATTGCC----------------CCA
AACTACAGAAAATAACGATAAACAC--------------------------------------ATCA-------------
TTTCA-----------TTGTCCTCG--------------AG-----ATATA-CT--------------------------
--TCAAGCTT---CAAGGTCGAGA---------------------------------CGTATACTACT------------
--GTGCTCAAA--------TCCAA-----------CATAT------TTGA----AAGC-CAGA-----------ATGATT
TCTGTCGATTCT------ATTCTAAAGCAGATCATACACCGTGTTCAAGAAACTCAACAGCTATGCCTCGCTC------A
TC------CCTCTGGTTCGACA------TTGTCG-TCCTCACTC---------GCATCTCAA------------------
TCTCCTCGACAACC---T---GTTG------TTGAAGTTTCCCTTCCTGACCCGCCGCCAATACAACCTGCTCTTCTATC
TGCTGGTGCCCTCCCAGAAATCGCACTGACAATGGAACAAGCATATCAGAAGCGGGCTGCTGACTTACGAACTCTCTATC
ACTCGGCTATGACACTTATATGCTCAAATCAGGCCCAGTATCCGTCCAAGTTTCGCTATGTCTCTGAAGAAAAAATCTTG
CCCGCGTTCACCGAGCTGTATCTCAGACAGCTTATCACTTGGAGACAAGACTGTGTTGAACTATTTCTCAAACATTCATC
AAAAA------GCAACAATGTACACGCCTCAAGCGG---T---TTACCAAAGTTCAATAACGTACGTTCGATTTCCTGCC
------TTTCGCTC-GTCTAACCCTTCGTAATTCCTTTGG------TCACCCCACAACAGGAATATATTCCCTTGTTGGA
ATACTTCTTCGCAGAGAACCCGTTTCCAAATCACGCCGATAAGGCTTTTCTTGCAAAAAAATCTGCAATGACATATCGTC
AAATTCATGTTTGGGTACGCCTATTTATCT-G----T-ACACA-TCAAGTCTTGGTGTTGATACTCTC---AAGTTTCAA
AACAAGCGCAACAGAATGAAGAAAGAAGGTCAAATCTTGAGAAGGAAGGCAGTGGCAGAGGGTGCCACTCTTCCATTGGA
TACCCTGTACCAGCGTATGGAGAGATTTATTGTAGC---AGA---AGTATTGAAGGCGCCCGCGTCGCCTCCCAGTCCTC
CGCATTCTCCTACTAAGCAAAAAGACGAGATGGTAAGTGT-GATA-TCCC-CTTCATC---TTTG-TTTTCCTTACAAGG
TCTTATATTGCAGATGCCTATTGCAGACAACCGATGCAACCCACTCGAACCTCTGGCACCCTTGCACGCATTTCCATCCT
CGTACCCCCCTTCATGCGTGTATGATCCCTTTCCATCGAAGAATGGTGTAACGAATTTCGGTGCGCCAACATGGCTTCGG
CACCCAACGGCCACAAATGTTCGACGTCATACATTGGACATTGATGCACTCGTAGATTGCTTCTCGAGAATAAACTTACT
GGATGATTCTGGTCCGCGTTCACGCGGCAGTGTCAATTCATTTGCAGCTGTAGCTGCCATCACAGTTATACCCTTCCCTG
CTCCTTTGCCTGCCCTCATTCGGGGGACGGCTATGCATATCGCACCCACCCGTGTCTTCCTACCTGCCGTTCCTGCTACT
ACATCTCGTCGTCATGTCTTCAACACTCCCAGTCCCCAATCAAGACCTATTACATTGGTGCCAGTTCCAGCCTCCGAGAT
CCTAAGAGTGCAGAAGGTTCGCCGCCGGAAAATGGCACCATTGCCAAAACGCATCCCTCACGGGAACCCGGTTTCTCACC
GGGGTGTCACGCCAGCCATTTCAGAAGCATCTGTCACCTCACCTTC---ATTGTCAACTTCACGTGCGTCTTCATTCCGG
TCTGGGAGTTCCTCGCAGAGCCGTTTGTTCTCAAGCGCGAACTCCACGTCAAGCAGTTCCCCTGGCATCATGACGTCACC
TCCATCATTCCCCTCACCTCCAACGCAACTTGCTTCTCCTGCAGCGTCATTATTCAGTTTTTCTTCAAATATGACCGATC
TGTTTGGCGATGCTTTGGAACGCATTCCCTCGCCAGCCGAGGGACTTCAGCTTGACTTTAATTCAAGCATCTTTGGAAAT
GAGCTCATCCTGAAGTCGCCAGCGTTCGACTTCTCCTTCGGCGCAGCCCCATCAGCGAATCCTGTTCGCGCACCATCATG
A
>NA02_allele1
CTGAAGTACGGTGGCGGGAAGGACCCGTGGTTGATGCTCAGCACATTACTTGATGCACCTGAGCTGGAGGTCGGTGACGC
AGAGGCGATGCGGGAAGTTGGTAGATGGAGGATGGAAGATGGAGTCGTTCCGGAAAGAC-----------ACTAGGAT-C
TATGTTACATGACACT-ATCCA-CCGCTGCATTTGT-TC-----TCTCAGAATAGATCCTAGAGCACGA-----------
---------------------------------------------------------------------T--GCAGGAAT
CACGACAT-AGAT--ATCTTTTGTT----TGATTC----CTGTACATACA------------------TAAAA-CAAAGA
AAA-ACAACATAACATGCAAGTGA------ACAACAAAC--------AAGG-TAAATG--CGGGATGAGTATGATGGA--
----TGT-TGTAGGG-----TAT-ATTATGCAGTGCACGTGCAATGTGCACGATGATGA-GCAAATATATG---ATATGA
ATAATAT----CT--GATAACCGTGTAAAGCATA----------------------------------------------
----CGAC----------------AGCGG-GAAC------AAAGAGACCA----AATCG--ACGATCACCTATCTC--GG
AAATCAGCATAAAAAA-TAGCAACCAAAGA--ATCATAATACTTACACAGACACCGCTAGGTCCTGCTCCAGTAGCCGCG
TTTGTTCTCTTAGAAGCTGGAGTTGCTCCAGCTTCGCCAAGCGAGCACAATCAGCAGGTGAAGGAGGATGAGGTTGTG--
----------AAGGAGGATATAACAACGGAGGAAGTTGGAGGGCAGAAAGGTCAATCTCTGGTAGTAGGTGTGAGAAGTC
ATCGCAAGACGATGGCAGAGAGAAT------TGATTAAGGTCGGACAGGA---AGGCTTGTTCA---GAATTCAAGAGAT
CAATCCAGCTGAAAGGGTCCGAAGGAGCAACG---TCAATGAGG------------TTCACTGGCGGCTCGAAGATGGT-
--GTCAATTGCTGTGGTAGCTCCAACAACCTCACCAGAATAA---CTGGGAGCGATTGTAGATATCGCGTTGAAGAAGTT
GGAGTTGTCAAGGTCA---------------GGAGCAGGAT---CAGCGTGGGAAGGAACTTCCAAATC---------TG
TTAG-GGAAAA-------------------------------GTCAA-TGGGACATTGTGGGAT-------------AAG
ATGGTGCAG-ACGTACGATCTATCCGAGCGGGAGGGGTGTAGCTTTGTTG------GAAGGGCTCTTCGATGAAATTGAT
TTGTGAGTCGGGGAATGTGTATCCGTTGAAGACTTCAATGTCAACGGGAGCAACCTGATCAAAACCAACGTTCTCGACTG
GACCTGGAATCTCGAAGAAGTTC---------GTTCGGAACCAGTCATTGACGTTTGACTGGAGAGGAACGGGTGCTTTC
GGAAGAGGATCAGACACAGCGTGAACACGGGATCCAACATGGAGACCTCTCGGACGATTGGGCACAACGTGAACATCAGC
------GTCTGATAGTC------GTCGCTTTCGCGAAGACCTTAAAGCTAGCTGAGGTG---CAATAAT---TTGGAGCT
CAT---C---AATGCTATCCA---GTCCACCGCTACTTGATGGGGGCGATGGCAAGGTGGAAGTATCTGCAAAGGAAGTC
GGGAACCTCGCACTAGACCTGAGA----ATGTCAATCAGG-GGCAATTGGCCCAATGC-----ATGATGATGACTTACCG
AAAGCGTTTCATCGGACGATCTGCACATGATGATTGTCTAAGACCTGTTGATTCAGACGAT---ACAGAGGCACACCGCT
TCTGACCAGCGAGAACGGGTGGAATAATATCATCC---------TCTTCGTCTTCACTCTCATGTGGAAATAATTCCTTG
GTAGTGGGAACGGGAGATGGAGAGCGC------------GAGTGCTTGGGAGATGGATACGAAGCGAAGGCTGCGTGAGC
CTTCTGTGACTGCCTGTTAAACGCTCTTTGGATTCTCCGCATCTCCTTCTCTTCCTTGCGTTGTTTCTTTTCTTCTTGTG
CACGCTCCTTCTTCTCCCGCTCCAATCGCATCCTGTCCTCTTCCGTCATATCCTTGACCACAGCGTCGAGGTCACCTGCA
AGCGCGCTTTTGGTGAAAGTAGAGGCATAAAGTTCATGTGCGGCAGCCTTCATCTGTAGGAAATCGTGGAACACGGCGTG
CGGAAGGACACGAGCAGGGTCCTCTTTGACAAGGGCACGCGAAGCAGCGTCAACAGTGTCAGCTCGACAATTGTTAAAGT
ACTTGCGGCAAATGACCGTCCAGCCGATGCGACGGCGAGCGCTGCCGAACCAAACAGCAACGGAGTTCAAGGAATATCCA
GAGCTCCTGGCAATGCTTGCTTTTATATTAGAAGACGGGTAAGGGTTATGGATATTAGAAAGTAGCCATTTGTATGCTGG
TTCAATAAACGAGGGTAAG------GAAGATTCTGTCGATTGCATA---TTTTGTGCTGCAAGCATTGAT---GGAGACG
ATATAGTGACACGATTGAGGTCATCAAGAATGACCCCCAAGCTATCAACAAATCGGTTCGTTGATTCCTCGTGTGTTTTT
TGAAAGTCGGAGAAGCATTTCGTGATGATAATGACCCTTGAAGCCACCGAGTTTGCGACTGATATAGTGTTGTCGGACAG
TTCATTTGCGGATAGACAACGGGAATAATCTGTGTATAATGCATTCCAAGATGACTCGAACGCCATCAAGG------AAG
CTTCGCCGAGCGAAATTGAATCAAGTAGAGCTTCCTCTGCTTGTTGGAAGCGCTGTCGTA------TGTCTTCGTCCATC
CTGGA-------------TAGTTTGT-----------------------------GGAA-----------AGATGAGATT
G----------------------TGGACTA--GGAA---------------------------GGTTGTTGCGAAG--TA
TGTA----------TGTGC-------------G--------------------TATTTGGA-------------------
CA---GACAATGCGGAATTTGA---------ATAT-TATAAT-------TAGACAATTGCC----------------CCA
AACTACAGAAAATAACGATAAACAC--------------------------------------ATCA-------------
TTTCA-----------TTGTCCTCG--------------AG-----ATATA-CT--------------------------
--TCAAGCTT---CAAGGTCGAGA---------------------------------CGTATACTACT------------
--GTGCTCAAA--------TCCAA-----------CATAT------TTGA----AAGC-CAGA-----------ATGATT
TCTGTCGATTCT------ATTCTAAAGCAGATCATACACCGTGTTCAAGAAACTCAACAGCTATGCCTCGCTC------A
TC------CCTCTGGTTCGACA------TTGTCG-TCCTCACTC---------GCATCTCAA------------------
TCTCCTCGACAACC---T---GTTG------TTGAAGTTTCCCTTCCTGACCCGCCGCCAATACAACCTGCTCTTCTATC
TGCTGGTGCCCTCCCAGAAATCGCACTGACAATGGAACAAGCATATCAGAAGCGGGCTGCTGACTTACGAACTCTCTATC
ACTCGGCTATGACACTTATATGCTCAAATCAGGCCCAGTATCCGTCCAAGTTTCGCTATGTCTCTGAAGAAAAAATCTTG
CCCGCGTTCACCGAGCTGTATCTCAGACAGCTTATCACTTGGAGACAAGACTGTGTTGAACTATTTCTCAAACATTCATC
AAAAA------GCAACAATGTACACGCCTCAAGCGG---T---TTACCAAAGTTCAATAACGTACGTTCGATTTCCTGCC
------TTTCGCTC-GTCTAACCCTTCGTAATTCCTTTGG------TCACCCCACAACAGGAATATATTCCCTTGTTGGA
ATACTTCTTCGCAGAGAACCCGTTTCCAAATCACGCCGATAAGGCTTTTCTTGCAAAAAAATCTGCAATGACATATCGTC
AAATTCATGTTTGGGTACGCCTATTTATCT-G----T-ACACA-TCAAGTCTCGGTGTTGATACTCTC---AAGTTTCAA
AACAAGCGCAACAGAATGAAGAAAGAAGGTCAAATCTTGAGAAGGAAGGCAGTGGCAGAGGGTGCCACTCTTCCATTGGA
TACCCTGTACCAGCGTATGGAGAGATTTATTGTAGC---AGA---AGTATTGAAGGCGCCCGCGTCGCCTCCCAGTCCTC
CGCATTCTCCTACTAAGCAAAAAGACGAGATGGTAAGTGT-GATA-TCCC-CTTCATC---TTTG-TTTTCCTTACAAGG
TCTTATATTGCAGATGCCTATTGCAGACAACCGATGCAACCCACTCGAACCTCTGGCACCCTTGCACGCATTTCCATCCT
CGTACCCCCCTTCATGCGTGTATGATCCCTTTCCATCGAAGAATGGTGTAACGAATTTCGGTGCGCCAACATGGCTTCGG
CACCCAACGGCCACAAATGTTCGACGTCATACATTGGACATTGATGCACTCGTAGATTGCTTCTCGAGAATAAACTTACT
GGATGATTCTGGTCCGCGTTCACGCGGCAGTGTCAATTCATTTGCAGCTGTAGCTGCCATCACAGTTATACCCTTCCCTG
CTCCTTTGCCTGCCCTCATTCGGGGGACGGCTATGCATATCGCACCCACCCGTGTCTTCCTACCTGCCGTTCCTGCTACT
ACATCTCGTCGTCATGTCTTCAACACTCCCAGTCCCCAATCAAGACCTATTACATTGGTGCCAGTTCCAGCCTCCGAGAT
CCTAAGAGTGCAGAAGGTTCGCCGCCGGAAAATGGCACCATTGCCAAAACGCATCCCTCACGGGAACCCGGTTTCTCACC
GGGGTGTCACGCCAGCCATTTCAGAAGCATCTGTCACCTCACCTTC---ATTGTCAACTTCACGTGCGTCTTCATTCCGG
TCTGGGAGTTCCTCGCAGAGCCGTTTGTTCTCAAGCGCGAACTCCACGTCAAGCAGTTCCCCTGGCATCATGACGTCACC
TCCATCATTCCCCTCACCTCCAACGCAACTTGCTTCTCCTGCAGCGTCATTATTCAGTTTTTCTTCAAATATGACCGATC
TGTTTGGCGATGCTTTGGAACGCATTCCCTCGCCAGCCGAGGGACTTCAGCTTGACTTTAATTCAAGCATCTTTGGAAAT
GAGCTCATCCTGAAGTCGCCAGCGTTCGACTTCTCCTTCGGCGCAGCCCCATCAGCGAATCCTGTTCGCGCACCATCATG
A
>AU239x_allele1 (reversed)
CTGAAGTACGGTGGCGGGAGGGACCCGTGGTTGATGCTCAGCACATTACTTGATGCACCTGAGCTGGAGGTCGGTGACGC
AGAGGCGATGCGGGAAGTTGGTAGATGGAGGATGGAAGATGGAGTCGTTCCGGAAAGAC-----------ACTAGGAT-C
TATGCTACATGACACT-ATCCA-CCGCTGCATTTGT-TC-----TCTCAGAATAGATCCTAGAGCACGA-----------
---------------------------------------------------------------------T--GCAGGAAT
CACGACAT-AGGT--ATCTTTTGTT----TGATTC----CTGTACATACA------------------TAAAA-CAAAGA
AAA-ACAACATAACATGCAAGTGA------ACAACAAAC--------AAGG-TAAATG--CGGGATGAGTATGATGGA--
----TGT-TGTAGGG-----TAT-ATTATGCAGT----GTGCAATGTGCACGATGATGA-GCAAATATATG---ATATGA
ATAATAT----CT--GATAACCGTGTAAAGCATA----------------------------------------------
----CGAC----------------AGCGG-GAAC------AAAGAGACCA----AATCG--ACGATCACCTATCTC--GG
AAATCAGCATAAAAAG-TAGCAACCAAAGA--ATCATAATACTTACACAGACACCGCTAGGTCCTGCTCCAGTAGCCGCG
TTTGTTCTCTTAGAAGCTGAAGTTGCTCCAGCTTCGCCAAGCGAGCACAATCAGCAGGTGAAGGAGGATGAGGTTGTG--
----------AAGGAGGATATAATAACGGAGGAAGTTGGAGGGCAGAAAGGTCAATCTCTGGTAGTAGCTGTGAGAAGTC
ATCGCAAGACGATGGCAGAGAGAAT------TGATTAAGGTCGGACAGGA---AGGCTTGTTCA---GAATTCAAGAGAT
CAATCCAGCTGAAAGGGTCCGAAGGAGCAACG---TCAATGAGG------------TTCACTGGCGGCTCGAAGATGGT-
--GTCAATTGCTGTGGTAGCTCCAACGACCTCACCAGAATAA---CTGGGAGCAATTGTAGATATCGCGTTGAAGAAGTT
GGAGTTGTCAAGGTCA---------------GGAGCAGGAT---CAGCGTGGGAAGGAACTTCCAAATC---------TG
TTAG-GGAAAA-------------------------------GTCAG-TGGGACATTGTGGGAT-------------AAG
ATGGTGCAG-ACGTACGATCTATCCGAGCGGGAGGGGTGTAGCTTTGGTG------GAAGGGCTCTTCGATGAAATTGAT
TTGTGAGTCGGGGAATGTGTATCCGTTGAAGACTTCAATGTCAACGGGAGCAACCTGATCAAAACCAACGTTCTCGACTG
GACCTGGAATCTCGAAGAAGTTC---------GTTCGGAACCAGTCATTGACGTTTGACTGGAGAGGAACGGGTGCTTTC
GGAAGAGGATCAGACACAGCGTGAACACGGGATCCAACATGGAGACCTCTCGGACGATTGGGCACAACGTGAACATCAGC
------GTCTGATAGTC------GTCGCTTTCGCGAAGACCTTAAAGCTAGCTGAGGTG---CAATAAT---TTGGAGCT
CAT---C---AATGCTATCCA---GTCCACCGCTACTTGATGGGGGCGAGGGCAAGGTGGAAGTATCTGCAAAGGAAGTC
GGGAACCTCGCACTAGACCTGAGA----ATGTCAATCAGG-GGCAATTGGCCCAATGC-----ATGATGATGACTTACCG
AAAGCGTTTCATCGGACGATCTGCACATGATGATTGTCTAAGACCTGTTGATTCAGACGAT---ACAGAGGCACACCGCT
TCTGACCAGCGAGAACGGGTGGAATAATATCATCC---------TCTTCGTCTTCACTCTCATGTGGAAATAATTCCTTG
GTAGTGGGAACGGGAGATGGAGAGCGC------------GAGTGCTTGGGAGATGGATACGAAGCGAAGGCTGCGTGAGC
CTTCTGTAACTGCCTGTTAAACGCTCTTTGGATTCTCCGCATCTCCTTCTCTTCCTTGCGTTGTTTCTTTTCTTCTTGTG
CACGCTCCTTCTTCTCCCGCTCCAATCGCATCCTGTCCCCTTCCGTCATATCCTTGACCACAGCGTCGAGGTCACCTGCA
AGCGCGCTTTTGGTGAAAGTAGAGGCATAAAGTTCATGTGCGGCAGCCTTCATCTGTAGGAAATCGTGGAACACGGTGTG
CGGAAGGACACGAGCAGGGTCCTCTTTGACAAGGGCACGCGAAGCAGCGTCAACAGTGTCAGCTCGACAATTGTTAAAGT
ACTTGCGGCAAATGGCCGTCCAGCCGATGCGACGGCGAGCGCTGCCGAACCAAACAGCAACGGAGTTCAAGGAATATCCA
GAGCTCCTGGCAATGCTTGCTTTTATATTAGAAGACGGGTAAGGGTTATGGATATTAGAAAGTAGCCATTTGTATGCTGG
TTCAATAAACGAGGGTAAG------GAAGATTCTGTCGATTGCATA---TTTTGTGCCGCAAGCATTGAT---GGAGACG
ATATAGTGACGCGATTGAGGTCATCAAGAATGACCCCCAAGCTATCAACAAATCGGTTCGTTGATTCCTCGTGTGTTTTT
TGAAAGTCGGAGAAGCATTTCGTGATGATAATGACCCTTGAAGCCATCGAGTTTGCGACTGATATAGTGTTGTCGGATAG
TTCATTTGCGGATAGACAACGGGAATAATCTGTGTATAATGCATTCCAAGATGACTCGAACGCCATCAAGG------AAG
CTTCGCCAAGCGAAATTGAATCAAGTAGAGCTTCCTCTGCTTGTTGGAAGCGCTGTCGTA------TGTCTTCGTCCATC
CTGGA-------------TAGTTTGT-----------------------------GGAA-----------AGATGAGATT
G----------------------TGGACTA--GGAA---------------------------GGTCGTTGCGAAG--TA
TGTA----------TGTGC-------------G--------------------TATTTGGA-------------------
CA---GACAATGCGGAATTTGA---------ATAT-TATAAT-------TAGACAATTGCC----------------CCA
AACTACAGAAAATAACGATAAACAC--------------------------------------ATCA-------------
TTTCA-----------TTGTCCTCA--------------AG-----ATATA-CT--------------------------
--TCAA----------GGTCGAGA---------------------------------CGTATACTACT------------
--GTGCTCAAA--------TCCAA-----------CATAT------TTGA----AAGC-CAGA-----------ATGATT
TCTGTCGATTCT------ATTCTAAAGCAGATCATACACCGTGTTCAAGAAACTCAACAGCTATGCCTCGCTC------A
TC------CCTCTGGTTCGACA------TTGTCG-TCCTCACTC---------GCATCTCAA------------------
TCTCCTCGACAACC---T---GTTG------TTGAAGTTTCCCTTCCTGACCCGCCGCCAATACAACCTGCTCTTCTATC
TGCTGGTGCCCTCCCAGAAATCGCACTGACAATGGAACAAGCATACCAGAAGCGGGCTGCTGACTTACGAACTCTCTATC
ACTCAACTATGACACTTATATGCTCAAATCAGGCCCAGTATCCGTCCAAGTTTCGCTATGTCTCTGAAGAAAAAATCTTG
TCTGCGTTCACCGAGCTGTATCTCAGACAGCTTATCACTTGGAGACAAGACTGTGTTGAACTATTTCTCAAACATTCATC
AAAAA------GCAACAATGTACACGCCTCAAGCGG---T---TTACCAAAGTTCAATAACGTACGTTCGATTTCCTGCC
------TTTCGCTC-GTCTAACCCTTCGTAATTTCTTTGG------TCACCCCACAACAGGAATATATTCCCTTGTTGGA
ATACTTCTTCGCAGAGAACCCGTTTCCAAATCACGCCGATAAGGCTTTTCTTGCAAAAAAATCTGCAATGACATATCGTC
AAATTCATGTTTGGGTACGCCTATTTATCG-G----T-ACACA-TCAAGTCTTGGTGTTGATACTCTC---AAGTTTCAA
AACAAGCGCAACAGAATGAAGAAAGAAGGTAAAATCTTGAGAAGGAAGGCAGTGGCAGAGGGTGCCACTCTTCCATTGGA
TACCCTGTACCAGCGTATGGAGAGATTTATTGTAGC---GGA---AGTATTGAAGGCGCCCGCGTCGTCTCCCAGTCCTC
CGCATTCTCCTACTAAGCAAAAAGACGAGATGGTAAGTGT-GATA-TCTC-CTTCATC---TTTG-TTTTCCTCACAAGG
TCTTATATTACAGATGCCTATTGCAGACAACCGATGCAACCCACTCGAACCTCTGGCACCCTTGCACGCATTTCCATCCT
CGTACCCCCCTTCATGCGTGTATGATCCCTTTCCATCGAAGAATGGTGTAACGAATTTCGGTGCGCCAACATGGCTTCGG
CGCCCAATGGCCACAAATGTTCGACGTCATACATTGGACATTGATGCACTCGTAGATTGCTTCTCGAGAATAAACATACT
GGATGATTCTGGTCCGCGTTCACGCGGCAGTGTCAATTCATTTGCAGCTGTAGCTGCCATCACAGTTATACCCTTCCCTG
CTCCTTTGCCTGCCCTCATTAGGGGGACGGCTATGCATATCGCACCCACCCGTGTCTCCCTACCTGCCGTTCCTGCTACT
ACATCTCGTCGTCATGTCTTCAACACTCCCAGTCCCCAATCAAGACCTATTACATTGGTGCCAGTTCCAGCCTCCGAGAT
CCCAAGAGTGCAGAAGGTTCGCCGCCGGAAAATGGCACCATTGCCAAAACGCATCCCTCACGGGAACCCGGTTTCTCACC
GGGGTGTCACGCCAGCCATTTCAGAAGCATCTGTCACCTCACCTTC---ATCGTCAACTTCACGTGCGTCTTCATTCGGG
TCTGAGAGTTCCTCGCAGGGCCGTTTGTTCTCAAGCGCGAACTCCACGTCAAGCGGTTCCCCTGGCATCATGACGTCACC
TCCATCATTCCCCTCACCTCCAACGCAACTTGCTTCTCCTGCAGCGTCATTATTCAGTTTTTCTTCAAATATGACCGATC
TGTTTGGCGATGCTTTGGAAAGCATTCCCTCGCCAGCCGAGGGACTTCAGCTTGACTTTAATTCGAGCATCTTTGGAAAT
GAGCTCATCCTGAAGTCGCCAGCGTTCGACTTCTCCTTCGGCGCAGCCCCATCAGCGAATCCTGTTCGCGCACCATCATG
A
>KYH066_allele1
CTGAAGTACGGTGGCGGGAGGGACCCGTGGTTGATGCTCAGCACATTACTTGATGCACCTGAGCTGGAGGTCGGTGACGC
AGAGGCGATGCGGGAAGTTGGTAGATGGAGGATGGAAGATGGAGTCGTTCCGGAAAGAC-----------ACTAGGAT-C
TATGCTACATGACACT-ATCCA-CCGCTGCATTTGT-TC-----TCTCAGAATAGATCCTAGAGCACGA-----------
---------------------------------------------------------------------T--GCAGGAAT
CACGACAT-AGGT--ATCTTTTGTT----TGATTC----CTGTACATACA------------------TAAAA-CAAAGA
AAA-ACAACATAACATGCAAGTGA------ACAACAAAC--------AAGG-TAAATG--CGGGATGAGTATGATGGA--
----TGT-TGTAGGG-----TAT-ATTATGCAGT----GTGCAATGTGCACGATGATGA-GCAAATATATG---ATATGA
ATAATAT----CT--GATAACCGTGTAAAGCATA----------------------------------------------
----CGAC----------------AGCGG-GAAC------AAAGAGACCA----AATCG--ACGATCACCTATCTC--GG
AAATCAGCATAAAAAG-TAGCAACCAAAGA--ATCATAATACTTACACAGACACCGCTAGGTCCTGCTCCAGTAGCCGCG
TTTGTTCTCTTAGAAGCTGAAGTTGCTCCAGCTTCGCCAAGCGAGCACAATCAGCAGGTGAAGGAGGATGAGGTTGTG--
----------AAGGAGGATATAATAACGGAGGAAGTTGGAGGGCAGAAAGGTCAATCTCTGGTAGTAGCTGTGAGAAGTC
ATCGCAAGACGATGGCAGAGAGAAT------TGATTAAGGTCGGACAGGA---AGGCTTGTTCA---GAATTCAAGAGAT
CAATCCAGCTGAAAGGGTCCGAAGGAGCAACG---TCAATGAGG------------TTCACTGGCGGCTCGAAGATGGT-
--GTCAATTGCTGTGGTAGCTCCAACGACCTCACCAGAATAA---CTGGGAGCAATTGTAGATATCGCGTTGAAGAAGTT
GGAGTTGTCAAGGTCA---------------GGAGCAGGAT---CAGCGTGGGAAGGAACTTCCAAATC---------TG
TTAG-GGAAAA-------------------------------GTCAG-TGGGACATTGTGGGAT-------------AAG
ATGGTGCAG-ACGTACGATCTATCCGAGCGGGAGGGGTGTAGCTTTGGTG------GAAGGGCTCTTCGATGAAATTGAT
TTGTGAGTCGGGGAATGTGTATCCGTTGAAGACTTCAATGTCAACGGGAGCAACCTGATCAAAACCAACGTTCTCGACTG
GACCTGGAATCTCGAAGAAGTTC---------GTTCGGAACCAGTCATTGACGTTTGACTGGAGAGGAACGGGTGCTTTC
GGAAGAGGATCAGACACAGCGTGAACACGGGATCCAACATGGAGACCTCTCGGACGATTGGGCACAACGTGAACATCAGC
------GTCTGATAGTC------GTCGCTTTCGCGAAGACCTTAAAGCTAGCTGAGGTG---CAATAAT---TTGGAGCT
CAT---C---AATGCTATCCA---GTCCACCGCTACTTGATGGGGGCGAGGGCAAGGTGGAAGTATCTGCAAAGGAAGTC
GGGAACCTCGCACTAGACCTGAGA----ATGTCAATCAGG-GGCAATTGGCCCAATGC-----ATGATGATGACTTACCG
AAAGCGTTTCATCGGACGATCTGCACATGATGATTGTCTAAGACCTGTTGATTCAGACGAT---ACAGAGGCACACCGCT
TCTGACCAGCGAGAACGGGTGGAATAATATCATCC---------TCTTCGTCTTCACTCTCATGTGGAAATAATTCCTTG
GTAGTGGGAACGGGAGATGGAGAGCGC------------GAGTGCTTGGGAGATGGATACGAAGCGAAGGCTGCGTGAGC
CTTCTGTAACTGCCTGTTAAACGCTCTTTGGATTCTCCGCATCTCCTTCTCTTCCTTGCGTTGTTTCTTTTCTTCTTGTG
CACGCTCCTTCTTCTCCCGCTCCAATCGCATCCTGTCCCCTTCCGTCATATCCTTGACCACAGCGTCGAGGTCACCTGCA
AGCGCGCTTTTGGTGAAAGTAGAGGCATAAAGTTCATGTGCGGCAGCCTTCATCTGTAGGAAATCGTGGAACACGGTGTG
CGGAAGGACACGAGCAGGGTCCTCTTTGACAAGGGCACGCGAAGCAGCGTCAACAGTGTCAGCTCGACAATTGTTAAAGT
ACTTGCGGCAAATGGCCGTCCAGCCGATGCGACGGCGAGCGCTGCCGAACCAAACAGCAACGGAGTTCAAGGAATATCCA
GAGCTCCTGGCAATGCTTGCTTTTATATTAGAAGACGGGTAAGGGTTATGGATATTAGAAAGTAGCCATTTGTATGCTGG
TTCAATAAACGAGGGTAAG------GAAGATTCTGTCGATTGCATA---TTTTGTGCCGCAAGCATTGAT---GGAGACG
ATATAGTGACGCGATTGAGGTCATCAAGAATGACCCCCAAGCTATCAACAAATCGGTTCGTTGATTCCTCGTGTGTTTTT
TGAAAGTCGGAGAAGCATTTCGTGATGATAATGACCCTTGAAGCCATCGAGTTTGCGACTGATATAGTGTTGTCGGATAG
TTCATTTGCGGATAGACAACGGGAATAATCTGTGTATAATGCATTCCAAGATGACTCGAACGCCATCAAGG------AAG
CTTCGCCAAGCGAAATTGAATCAAGTAGAGCTTCCTCTGCTTGTTGGAAGCGCTGTCGTA------TGTCTTCGTCCATC
CTGGA-------------TAGTTTGT-----------------------------GGAA-----------AGATGAGATT
G----------------------TGGACTA--GGAA---------------------------GGTCGTTGCGAAG--TA
TGTA----------TGTGC-------------G--------------------TATTTGGA-------------------
CA---GACAATGCGGAATTTGA---------ATAT-TATAAT-------TAGACAATTGCC----------------CCA
AACTACAGAAAATAACGATAAACAC--------------------------------------ATCA-------------
TTTCA-----------TTGTCCTCA--------------AG-----ATATA-CT--------------------------
--TCAA----------GGTCGAGA---------------------------------CGTATACTACT------------
--GTGCTCAAA--------TCCAA-----------CATAT------TTGA----AAGC-CAGA-----------ATGATT
TCTGTCGATTCT------ATTCTAAAGCAGATCATACACCGTGTTCAAGAAACTCAACAGCTATGCCTCGCTC------A
TC------CCTCTGGTTCGACA------TTGTCG-TCCTCACTC---------GCATCTCAA------------------
TCTCCTCGACAACC---T---GTTG------TTGAAGTTTCCCTTCCTGACCCGCCGCCAATACAACCTGCTCTTCTATC
TGCTGGTGCCCTCCCAGAAATCGCACTGACAATGGAACAAGCATACCAGAAGCGGGCTGCTGACTTACGAACTCTCTATC
ACTCAACTATGACACTTATATGCTCAAATCAGGCCCAGTATCCGTCCAAGTTTCGCTATGTCTCTGAAGAAAAAATCTTG
TCTGCGTTCACCGAGCTGTATCTCAGACAGCTTATCACTTGGAGACAAGACTGTGTTGAACTATTTCTCAAACATTCATC
AAAAA------GCAACAATGTACACGCCTCAAGCGG---T---TTACCAAAGTTCAATAACGTACGTTCGATTTCCTGCC
------TTTCGCTC-GTCTAACCCTTCGTAATTTCTTTGG------TCACCCCACAACAGGAATATATTCCCTTGTTGGA
ATACTTCTTCGCAGAGAACCCGTTTCCAAATCACGCCGATAAGGCTTTTCTTGCAAAAAAATCTGCAATGACATATCGTC
AAATTCATGTTTGGGTACGCCTATTTATCG-G----T-ACACA-TCAAGTCTTGGTGTTGATACTCTC---AAGTTTCAA
AACAAGCGCAACAGAATGAAGAAAGAAGGTAAAATCTTGAGAAGGAAGGCAGTGGCAGAGGGTGCCACTCTTCCATTGGA
TACCCTGTACCAGCGTATGGAGAGATTTATTGTAGC---GGA---AGTATTGAAGGCGCCCGCGTCGTCTCCCAGTCCTC
CGCATTCTCCTACTAAGCAAAAAGACGAGATGGTAAGTGT-GATA-TCCC-CTTCATC---TTTG-TTTTCCTCACAAGG
TCTTATATTACAGATGCCTATTGCAGACAACCGATGCAACCCACTCGAACCTCTGGCACCCTTGCACGCATTTCCATCCT
CGTACCCCCCTTCATGCGTGTATGATCCCTTTCCATCGAAGAATGGTGTAACGAATTTCGGTGCGCCAACATGGCTTCGG
CGCCCAATGGCCACAAATGTTCGACGTCATACATTGGACATTGATGCACTCGTAGATTGCTTCTCGAGAATAAACATACT
GGATGATTCTGGTCCGCGTTCACGCGGCAGTGTCAATTCATTTGCAGCTGTAGCTGCCATCACAGTTATACCCTTCCCTG
CTCCTTTGCCTGCCCTCATTAGGGGGACGGCTATGCATATCGCACCCACCCGTGTCTCCCTACCTGCCGTTCCTGCTACT
ACATCTCGTCGTCATGTCTTCAACACTCCCAGTCCCCAATCAAGACCTATTACATTGGTGCCAGTTCCAGCCTCCGAGAT
CCCAAGAGTGCAGAAGGTTCGCCGCCGGAAAATGGCACCATTGCCAAAACGCATCCCTCACGGGAACCCGGTTTCTCACC
GGGGTGTCACGCCAGCCATTTCAGAAGCATCTGTCACCTCACCTTC---ATCGTCAACTTCACGTGCGTCTTCATTCGGG
TCTGAGAGTTCCTCGCAGGGCCGTTTGTTCTCAAGCGCGAACTCCACGTCAAGCGGTTCCCCTGGCATCATGACGTCACC
TCCATCATTCCCCTCACCTCCAACGCAACTTGCTTCTCCTGCAGCGTCATTATTCAGTTTTTCTTCAAATATGACCGATC
TGTTTGGCGATGCTTTGGAAAGCATTCCCTCGCCAGCCGAGGGACTTCAGCTTGACTTTAATTCGAGCATCTTTGGAAAT
GAGCTCATCCTGAAGTCGCCAGCGTTCGACTTCTCCTTCGGCGCAGCCCCATCAGCGAATCCTGTTCGCGCACCATCATG
A
>KYH065_allele2
CTGAAGTACGGTGGCGGGAGGGACCCGTGGTTGATGCTCAGCACATTACTTGATGCACCTGAGCTGGAGGTCGGTGACGC
AGAGGCGATGCGGGAAGTTGGTAGATGGAGGATGGAAGATGGAGTCGTTCCGGAAAGAC-----------ACTAGGAT-C
TATGCTACATGACACT-ATCCA-CCGCTGCATTTGT-TC-----TCTCAGAATAGATCCTAGAGCACGA-----------
---------------------------------------------------------------------T--GCAGGAAT
CACGACAT-AGGT--ATCTTTTGTT----TGATTC----CTGTACATACA------------------TAAAA-CAAAGA
AAA-ACAACATAACATGCAAGTGA------ACAACAAAC--------AAGG-TAAATG--CGGGATGAGTATGATGGA--
----TGT-TGTAGGG-----TAT-ATTATGCAGT----GTGCAATGTGCACGATGATGA-GCAAATATATG---ATATGA
ATAATAT----CT--GATAACCGTGTAAAGCATA----------------------------------------------
----CGAC----------------AGCGG-GAAC------AAAGAGACCA----AATCG--ACGATCACCTATCTC--GG
AAATCAGCATAAAAAG-TAGCAACCAAAGA--ATCATAATACTTACACAGACACCGCTAGGTCCTGCTCCAGTAGCCGCG
TTTGTTCTCTTAGAAGCTGAAGTTGCTCCAGCTTCGCCAAGCGAGCACAATCAGCAGGTGAAGGAGGATGAGGTTGTG--
----------AAGGAGGATATAATAACGGAGGAAGTTGGAGGGCAGAAAGGTCAATCTCTGGTAGTAGCTGTGAGAAGTC
ATCGCAAGACGATGGCAGAGAGAAT------TGATTAAGGTCGGACAGGA---AGGCTTGTTCA---GAATTCAAGAGAT
CAATCCAGCTGAAAGGGTCCGAAGGAGCAACG---TCAATGAGG------------TTCACTGGCGGCTCGAAGATGGT-
--GTCAATTGCTGTGGTAGCTCCAACGACCTCACCAGAATAA---CTGGGAGCAATTGTAGATATCGCGTTGAAGAAGTT
GGAGTTGTCAAGGTCA---------------GGAGCAGGAT---CAGCGTGGGAAGGAACTTCCAAATC---------TG
TTAG-GGAAAA-------------------------------GTCAG-TGGGACATTGTGGGAT-------------AAG
ATGGTGCAG-ACGTACGATCTATCCGAGCGGGAGGGGTGTAGCTTTGGTG------GAAGGGCTCTTCGATGAAATTGAT
TTGTGAGTCGGGGAATGTGTATCCGTTGAAGACTTCAATGTCAACGGGAGCAACCTGATCAAAACCAACGTTCTCGACTG
GACCTGGAATCTCGAAGAAGTTC---------GTTCGGAACCAGTCATTGACGTTTGACTGGAGAGGAACGGGTGCTTTC
GGAAGAGGATCAGACACAGCGTGAACACGGGATCCAACATGGAGACCTCTCGGACGATTGGGCACAACGTGAACATCAGC
------GTCTGATAGTC------GTCGCTTTCGCGAAGACCTTAAAGCTAGCTGAGGTG---CAATAAT---TTGGAGCT
CAT---C---AATGCTATCCA---GTCCACCGCTACTTGATGGGGGCGAGGGCAAGGTGGAAGTATCTGCAAAGGAAGTC
GGGAACCTCGCACTAGACCTGAGA----ATGTCAATCAGG-GGCAATTGGCCCAATGC-----ATGATGATGACTTACCG
AAAGCGTTTCATCGGACGATCTGCACATGATGATTGTCTAAGACCTGTTGATTCAGACGAT---ACAGAGGCACACCGCT
TCTGACCAGCGAGAACGGGTGGAATAATATCATCC---------TCTTCGTCTTCACTCTCATGTGGAAATAATTCCTTG
GTAGTGGGAACGGGAGATGGAGAGCGC------------GAGTGCTTGGGAGATGGATACGAAGCGAAGGCTGCGTGAGC
CTTCTGTAACTGCCTGTTAAACGCTCTTTGGATTCTCCGCATCTCCTTCTCTTCCTTGCGTTGTTTCTTTTCTTCTTGTG
CACGCTCCTTCTTCTCCCGCTCCAATCGCATCCTGTCCCCTTCCGTCATATCCTTGACCACAGCGTCGAGGTCACCTGCA
AGCGCGCTTTTGGTGAAAGTAGAGGCATAAAGTTCATGTGCGGCAGCCTTCATCTGTAGGAAATCGTGGAACACGGTGTG
CGGAAGGACACGAGCAGGGTCCTCTTTGACAAGGGCACGCGAAGCAGCGTCAACAGTGTCAGCTCGACAATTGTTAAAGT
ACTTGCGGCAAATGGCCGTCCAGCCGATGCGACGGCGAGCGCTGCCGAACCAAACAGCAACGGAGTTCAAGGAATATCCA
GAGCTCCTGGCAATGCTTGCTTTTATATTAGAAGACGGGTAAGGGTTATGGATATTAGAAAGTAGCCATTTGTATGCTGG
TTCAATAAACGAGGGTAAG------GAAGATTCTGTCGATTGCATA---TTTTGTGCCGCAAGCATTGAT---GGAGACG
ATATAGTGACGCGATTGAGGTCATCAAGAATGACCCCCAAGCTATCAACAAATCGGTTCGTTGATTCCTCGTGTGTTTTT
TGAAAGTCGGAGAAGCATTTCGTGATGATAATGACCCTTGAAGCCATAGAGTTTGCGACTGATATAGTGTTGTCGGATAG
TTCATTTGCGGATAGACAACGGGAATAATCTGTGTATAATGCATTCCAAGATGACTCGAACGCCATCAAGG------AAG
CTTCGCCAAGCGAAATTGAATCAAGTAGAGCTTCCTCTGCTTGTTGGAAGCGCTGTCGTA------TGTCTTCGTCCATC
CTGGA-------------TAGTTTGT-----------------------------GGAA-----------AGATGAGATT
G----------------------TGGACTA--GGAA---------------------------GGTCGTTGCGAAG--TA
TGTA----------TGTGC-------------G--------------------TATTTGGA-------------------
CA---GACAATGCGGAATTTGA---------ATAT-TATAAT-------TAGACAATTGCC----------------CCA
AACTACAGAAAATAACGATAAACAC--------------------------------------ATCA-------------
TTTCA-----------TTGTCCTCA--------------AG-----ATATA-CT--------------------------
--TCAA----------GGTCGAGA---------------------------------CGTATACTACT------------
--GTGCTCAAA--------TCCAA-----------CATAT------TTGA----AAGC-CAGA-----------ATGATT
TCTGTCGATTCT------ATTCTAAAGCAGATCATACACCGTGTTCAAGAAACTCAACAGCTATGCCTCGCTC------A
TC------CCTCTGGTTCGACA------TTGTCG-TCCTCACTC---------GCATCTCAA------------------
TCTCCTCGACAACC---T---GTTG------TTGAAGTTTCCCTTCCTGACCCGCCGCCAATACAACCTGCTCTTCTATC
TGCTGGTGCCCTCCCAGAAATCGCACTGACAATGGAACAAGCATACCAGAAGCGGGCTGCTGACTTACGAACTCTCTATC
ACTCAACTATGACACTTATATGCTCAAATCAGGCCCAGTATCCGTCCAAGTTTCGCTATGTCTCTGAAGAAAAAATCTTG
TCTGCGTTCACCGAGCTGTATCTCAGACAGCTTATCACTTGGAGACAAGACTGTGTTGAACTATTTCTCAAACATTCATC
AAAAA------GCAACAATGTACACGCCTCAAGCGG---T---TTACCAAAGTTCAATAACGTACGTTCGATTTCCTGCC
------TTTCGCTC-GTCTAACCCTTCGTAATTTCTTTGG------TCACCCCACAACAGGAATATATTCCCTTGTTGGA
ATACTTCTTCGCAGAGAACCCGTTTCCAAATCACGCCGATAAGGCTTTTCTTGCAAAAAAATCTGCAATGACATATCGTC
AAATTCATGTTTGGGTACGCCTATTTATCG-G----T-ACACA-TCAAGTCTTGGTGTTGATACTCTC---AAGTTTCAA
AACAAGCGCAACAGAATGAAGAAAGAAGGTAAAATCTTGAGAAGGAAGGCAGTGGCAGAGGGTGCCACTCTTCCATTGGA
TACCCTGTACCAGCGTATGGAGAGATTTATTGTAGC---GGA---AGTATTGAAGGCGCCCGCGTCGTCTCCCAGTCCTC
CGCATTCTCCTACTAAGCAAAAAGACGAGATGGTAAGTGT-GATA-TCCC-CTTCATC---TTTG-TTTTCCTCACAAGG
TCTTATATTACAGATGCCTATTGCAGACAACCGATGCAACCCACTCGAACCTCTGGCACCCTTGCACGCATTTCCATCCT
CGTACCCCCCTTCATGCGTGTATGATCCCTTTCCATCGAAGAATGGTGTAACGAATTTCGGTGCGCCAACATGGCTTCGG
CGCCCAATGGCCACAAATGTTCGACGTCATACATTGGACATTGATGCACTCGTAGATTGCTTCTCGAGAATAAACATACT
GGATGATTCTGGTCCGCGTTCACGCGGCAGTGTCAATTCATTTGCAGCTGTAGCTGCCATCACAGTTATACCCTTCCCTG
CTCCTTTGCCTGCCCTCATTAGGGGGACGGCTATGCATATCGCACCCACCCGTGTCTCCCTACCTGCCGTTCCTGCTACT
ACATCTCGTCGTCATGTCTTCAACACTCCCAGTCCCCAATCAAGACCTATTACATTGGTGCCAGTTCCAGCCTCCGAGAT
CCCAAGAGTGCAGAAGGTTCGCCGCCGGAAAATGGCACCATTGCCAAAACGCATCCCTCACGGGAACCCGGTTTCTCACC
GGGGTGTCACGCCAGCCATTTCAGAAGCATCTGTCACCTCACCTTC---ATCGTCAACTTCACGTGCGTCTTCATTCGGG
TCTGAGAGTTCCTCGCAGGGCCGTTTGTTCTCAAGCGCGAACTCCACGTCAAGCGGTTCCCCTGGCATCATGACGTCACC
TCCATCATTCCCCTCACCTCCAACGCAACTTGCTTCTCCTGCAGCGTCATTATTCAGTTTTTCTTCAAATATGACCGATC
TGTTTGGCGATGCTTTGGAAAGCATTCCCTCGCCAGCCGAGGGACTTCAGCTTGACTTTAATTCGAGCATCTTTGGAAAT
GAGCTCATCCTGAAGTCGCCAGCGTTCGACTTCTCCTTCGGCGCAGCCCCATCAGCGAATCCTGTTCGCGCACCATCATG
A
>17.09.28.av02_allele2 (reversed)
TTGAAGTACGGTGGTGGGAGGAATCCGTGGTTGATGCTCAGTGCACTGCTCGATGCTCCTGAGCTAGAGGTCGGCGACGC
AGAAGCGATGCGGGAAGTTGGTAGGTGGAGGATGGAAGATGGGGTTGTTCCAGAAAGAC-----------ATTAGGAT-C
-----TACATGAAACA-ATC---CCGCTGCGATTGC-TC-----TCTCAG-CTAAATTCTAGAGCACGCTT---------
-------------------------------------------------------------------ATT--GCAGGAAA
CACAAC---AAGT--TTCTTTTGAT----TGATTCGGAATGGTACATACAGAAC----------ACTGTAAAG-CAAGGG
AAA-----------------------------AACCAGG----TAA-ACGT-GGGATG--AGCGTCATACATGATGCA--
----TGA-TGTAGGG-----TAT-ATTATGCAAT-----------GTGCGCGATAATGA-GCAG--ATATG---ATATGA
ATAGTAT--TATT--TGTATCTTGATGGACCGCA----------------------------------------------
----TACC--GCATAC-GGA---CAGTGT-GAAC------GATGA---------TATCG--ACGATCATCTAACTC--AG
AGATCAGCAAACGAAA-CAGCCAATAGAAATGTTAACAATACTTACACAGACACTGCTAGGTCCCGCTCTAGCAGCCGTG
TTTGTTCTCTTAAAAGCTGGAGTTGCTCCAGCTTCGCCAAGCGAGTACAATTATTAGGCGAGGGAGGCTGAGGTTGCG--
----------TAGGGGTGTATGACAATGGAGGGAGCTGGAGTGCAGAAAAATCAATCTCTGGCAGTAGCTGGGAAAAGTC
CTCGCAAGACTGTGGCAGCGAGAAT------TGATCAAAATCGGACAAGA---AGGGTTGTTCA---GAATTCAAGAGAT
TCGTCCAACTGAAAGGGTCAGATGGTGCGAGG---TCAATGACG------------TCGAGTGGCGGCTGGAAGATGTT-
--GTCTATTGCTGTTGATTCTACAACAGCCTCGCCAGAATAA---TTGGGAGCGATAGTAGATGTTGCGTTGAGGAAATT
GAAATTGTCAATATCACTGAACTCAGGTGCTTGAACAG------GAGTATGGGAAAGAACTTCCAAATTGGAAGATTGTG
GCTCTGTAAGGTGT--------------CGGAC-AACAA---GTTAG-TGGA--ATCATAGGAT-------------GTA
AGAGAGGAA-ACGTACGGTCTACCAGAGCGG------TGCGGTTTTGCTG------GAAGGGTTGTTTGATAGAATTTCT
TTGTGTGTCAGGAAAGGTATATCCGCCGAAGACTTCAATGTCAATGGGGGCAAACTGATCGAAACCGACGTTCTCAACTG
GACCGGGGATCTCGAAGAAATTC---------ATCTGGAACCAGTCATCGACATTTGGCTCAAGAGGAACGGATGCTCTC
GGAAGAGGATCAGACACGGCATGAACACGAGGTCCAACATGCAAATATCTCGGACGCTTGGGCATAGCATCAGCACCAGC
------GTCTGATAGCC------TTCGCTTGTGCGAAGTTCCTGAATATGGCTGAGATG---CCAACAT---T---ATTT
TAC---C---ATTATCATCCA---GTCCATCGCTACTTGATGGCGGCGATGGCAAGGTGAAAGTATCCACAAAAGG----
-----------ACCAGATCTGAAACAAAATGACAATCAGT-GGCAGCTGGCACGATGC-----AGGGTGATTTCATACCG
AAGGCGTTTCATCGCGCGATCTGCACATGTGGATTGTCTAAAACCAGTTGATTCAGACGAT---ACTGATGCACGTCGTT
TCCGACCAGCGAGAATGGGTGGAATGAAATCGTCT---------TCTTCGTCTTCACTCTCATCTGTCCGCGATTCTTCG
AGAGCGGGAACAGGAGATGGAGTGCGA------------GAACGAATGGGAGATGGGTATGAAGCAAAAGCTGAGTGCGC
CTTCTGGGCCTGCCTATCAAGCGCTCTTTGTATTCTACGCATCTCCTTCTCTTGCTTGCGTCGTTGCCTTTCATCTTGTA
CATGTTTCTTCTTCTCCCGCTCCAATCGCAGCCTGTCCTCTTCCGTCATATCCTTGACCACAGCGTCAAGATCACCTGCA
AGCGCGCTTTTGGTGAAGGTAGAGGCATAAAGATCCTGTGTGGCAGCCTTCATCTGCTGGAAGTCATGAAAGATGGCGGG
TGCAAGAACACGGGCAGGATCATCTTTGACCAGAGCACGGGAAGCAGCATCAATCATGTCAGCTCGGCAGTTTTTAAAGT
GTTTGCGGCAAATTGTCGTCCAACCGATGCGACGACGAGCACTGATGAACCAAGCAGAAACGGAGTTCATGGAACATCCA
TAGCTCTTAGTAATGCTTGCTTTAGTATCGGATGACGGGTAAGGGTTATGAATATTAGCGAGTAGCCAACTGTATGCTGG
TTCGATGAACGGGGGTAAA------AAAGATTCTGATGATTGTGTG---TTTTGGGCTGTGAGCATCGAT---GGAGGCG
AAATAGTGACACGATCAAGGCCGTCTAGAATGCTTCCCACACCGTCAAGAATTTGCTTTCGTAATTCTTCTTGTGTTTGG
TGGAAGTCAAGTAAGCAGCTCGCTATGGTATTAACCCTCGAAGTCACCATATTCGCAAGCGATATAGTGTCATTGGACAG
TTCGCCTGCGGATAGACAACGGGAAAAATCTGTGTGCAATGAATTCCAGGATGACTTGAATGACGTCAAGGATTCGAGCT
TGTCCTCGCGCAAGACAGAGTCCATTAGGGACTCCTCTGCTTGTAAGAAGCGCTGTCGTA------TGTCTTTGTCCATC
CTAGGATTCCTAGATCTAGAGTTTGATTT-------------------------TGAAG-----------AGATGAGATG
A-------GATGAGG--------AAGAATAC---------------------------CTGAAATGTATATATATG--TA
TATA----------TGC---------------A---TT---------------TGTTTGGG-------------------
CA---GACAATGCGGACCTTCA---------ATTATCGCTCTTAC------CAAAACAATAGAC-----------CAAAT
TATTATAACAATCATTGATAAACAC--------------------------------------ATCA-------------
TTTCA-----------TTGTCCTCC-------------TAG---------------------------------------
--------------------------------------------------------------------------------
--CTGCTCGAA--------TCAAACTTTTA-----CTTTT------CCGATGA-CGTC-CGGA-----------ACGACC
TCAG------------AGATTCTCAAGCGAATTACACGACGCGCTCAAGAAATTCA------ATGCCTCGCTC------A
TC------CCGCTGTTTTAAAA------CCATTG----------------------TCTCAA---------------TCT
CCTCTACGACGACC---T---ATTG------CTGATATATCCCTTCCCGACCCGCCACCAATGCAACCTTTTCTCTTAGC
CGCTGGCGCCCTTCCAGAAATTTCTCTAGCTATGGAACAAGCGTATCAGCAGCGGGCAGCTGACTTACGAGCTTTCTATC
ACTCTGCTTTAGCACTGATGTGCTCAAATCAGGCGCAGTGTCCGTCCAAGTTTCGCTATGTCCCCGAACAAAAAATTGTG
TCCGTGTTTGCCGAGCTCTATCTCAAACAGCTTGCTACTTGGAGAGAAGAAGGCGTCGCCCTATATCTTAAACACTCATC
GACAG------GCGACAAAACTCAAACTTCAACCTG---T---ACACCAAAGTTCAACAACGTATGTTCCATGTCCTGC-
------CTTCGGCC-GTCCAGTCTTATCCAATCTTTCTCT----------------GCAGGAATACGTTCCGTTGCTAGA
ATACTTCTTCGCAGAGAACCCATTTCCAACTCATGCTGACAAGGCTTTTCTCGCAAAGAAATCAGCAATGACATATCGCC
AAATTCATGTTTGGGTATGTGAATTTATCG-G----C-ATACA-TTGTGTCTTGTTGTTGATATTTCC---AAGTTTCAA
AACAGGCGCAACAGAATGAAGAAAGAAGGTCAAGTCTTAAGAAAGAAAACAGTGACCGAGGGCGCCATTCTTCCATTGGA
TACCCTGTACCAGCGTATGGAGAGATTTATTGTAGC---GGA---AGTATTGAAGGCGCCCGCGTCGCCTCCCAGTCCTC
CGCATTCTCCTACTAAGCAAAAAGACGAGATAGTAAGTGT-GATA-TCCC-CTTCATC---TTCG-TTTTCCTTACAAGG
TCTTATATTACAGATGCCTATTGCAGACAACCGATGCAACCTACTCGAACCTCAGGCACCCTTGCACGCATTTCCATCCT
CGTACCCCCCTTCATGCGTGTATGATCCCTTTCCATCAAAGAATGGTGTAACGAATTTCGGTGCGCCAACATGGCTTCGG
CGCCCAATGGCCACAAATGTTCGACATCATACATTGGACATTGATGCGCTCGTAGATTGCTTCTCGAGAATAAATATACT
GGATGATTCTGGTCCGCGTTCACGCGGCAGTGTCAATTCATTTGCAGCTGTAGCTGCCATCACAGTTATACCCTTCCCTG
CTCCTTTGCCTGCCCTCATTCGGGGGACAGCTATGCATATCGCACCCACCTGTGTCTCCCTACCTGCCGTTCCTGCTACT
ACATCTCGTCGTCATGTCTTCAACACTCCCAGTCCCCAATCAAGACCTATTACATTGGTGCCAGTTCCAGCCTCCGAGAT
CCCAAGAGTGCAGAAGGTTCGCCGCCGGAAAATGGCACCATTGCCAAAACGCATCCCTCACGGGAGCCCGGTTTCTCACC
GGGGTGTCACGCCAGCCATTTCAGAAGCATCTGTCACCTCACCTTC---ATCGTCAACTTCACGTGCGTCTTCATTCGGG
TCTGAGAGTTCCTCGCAGCCCCGTTTGTTCTCAAACGCGAACTCCACGTCAAGCAGTTCCCTTTGCATCATGACGTCGCC
TCCATCATTCCCCTCACCTCCAACGCAACTTGCTTCACCTGCAGCGTCATTATTCAGTTTTTCTCCAAATATGACCGATC
TGTTTGGCGATGCTTTGGAAAGCATTCCCTCGCCAGCCGATGGACTTCAGCTTGACTTTAATTCAAGCATCTTCGGGAAT
GAGCACATCCTGAAGTCGTCGGCGTTCGACTTCTCCTTCGGCGCAGCCCCATCAGCGAATCCTGTTCGTGCACCGTCATG
A
>UH-Slu-Sl33_allele1 (reversed)
TTGAAGTACGGTGGTGGGAGGAATCCGTGGTTGATGCTCAGTGCACTGCTCGATGCTCCTGAGCTAGAGGTCGGCGACGC
AGAAGCGATGCGGGAAGTTGGTAGGTGGAGGATGGAAGATGGGGTTGTTCCAGAAAGAC-----------ATTAGGAT-C
-----TACATGAAACA-ATC---CCGCTGCGATTGC-TC-----TCTCAG-CTAAATTCTAGAGCACGCTT---------
-------------------------------------------------------------------ATT--GCAGGAAA
CACAAC---AAGT--TTCTTTTGAT----TGATTCGGAATGGTACATACAGAAC----------ACTGTAAAG-CAAGGG
AAA-----------------------------AACCAGG----TAA-ACGT-GGGATG--AGCGTCATACATGATGCA--
----TGA-TGTAGGG-----TAT-ATTATGCAAT-----------GTGCGCGATAATGA-GCAG--ATATG---ATATGA
ATAGTAT--TATT--TGTATCTTGATGGACCGCA----------------------------------------------
----TACC--GCATAC-GGA---CAGTGT-GAAC------GATGA---------TATCG--ACGATCATCTAACTC--AG
AGATCAGCAAACGAAA-CAGCCAATAGAAATGTTAACAATACTTACACAGACACTGCTAGGTCCCGCTCTAGCAGCCGTG
TTTGTTCTCTTAAAAGCTGGAGTTGCTCCAGCTTCGCCAAGCGAGTACAATTATTAGGCGAGGGAGGCTGAGGTTGCG--
----------TAGGGGTGTATGACAATGGAGGGAGCTGGAGTGCAGAAAAATCAATCTCTGGCAGTAGCTGGGAAAAGTC
CTCGCAAGACTGTGGCAGCGAGAAT------TGATCAAAATCGGACAAGA---AGGGTTGTTCA---GAATTCAAGAGAT
TCGTCCAACTGAAAGGGTCAGATGGTGCGAGG---TCAATGACG------------TCGAGTGGCGGCTGGAAGATGTT-
--GTCTATTGCTGTTGATTCTACAACAGCCTCGCCAGAATAA---TTGGGAGCGATAGTAGATGTTGCGTTGAGGAAATT
GAAATTGTCAATATCACTGAACTCAGGTGCTTGAACAG------GAGTATGGGAAAGAACTTCCAAATTGGAAGATTGTG
GCTCTGTAAGGTGT--------------CGGAC-AACAA---GTTAG-TGGA--ATCATAGGAT-------------GTA
AGAGAGGAA-ACGTACGGTCTACCAGAGCGG------TGCGGTTTTGCTG------GAAGGGTTGTTTGATAGAATTTCT
TTGTGTGTCAGGAAAGGTATATCCGCCGAAGACTTCAATGTCAATGGGGGCAAACTGATCGAAACCGACGTTCTCAACTG
GACCGGGGATCTCGAAGAAATTC---------ATCTGGAACCAGTCATCGACATTTGGCTCAAGAGGAACGGATGCTCTC
GGAAGAGGATCAGACACGGCATGAACACGAGGTCCAACATGCAAATATCTCGGACGCTTGGGCATAGCATCAGCACCAGC
------GTCTGATAGCC------TTCGCTTGTGCGAAGTTCCTGAATATGGCTGAGATG---CCAACAT---T---ATTT
TAC---C---ATTATCATCCA---GTCCATCGCTACTTGATGGCGGCGATGGCAAGGTGAAAGTATCCACAAAAGG----
-----------ACCAGATCTGAAACAAAATGACAATCAGT-GGCAGCTGGCACGATGC-----AGGGTGATTTCATACCG
AAGGCGTTTCATCGCGCGATCTGCACATGTGGATTGTCTAAAACCAGTTGATTCAGACGAT---ACTGATGCACGTCGTT
TCCGACCAGCGAGAATGGGTGGAATGAAATCGTCT---------TCTTCGTCTTCACTCTCATCTGTCCGCGATTCTTCG
AGAGCGGGAACAGGAGATGGAGTGCGA------------GAACGAATGGGAGATGGGTATGAAGCAAAAGCTGAGTGCGC
CTTCTGGGCCTGCCTATCAAGCGCTCTTTGTATTCTACGCATCTCCTTCTCTTGCTTGCGTCGTTGCCTTTCATCTTGTA
CATGTTTCTTCTTCTCCCGCTCCAATCGCAGCCTGTCCTCTTCCGTCATATCCTTGACCACAGCGTCAAGATCACCTGCA
AGCGCGCTTTTGGTGAAGGTAGAGGCATAAAGATCCTGTGTGGCAGCCTTCATCTGCTGGAAGTCATGAAAGATGGCGGG
TGCAAGAACACGGGCAGGATCATCTTTGACCAGAGCACGGGAAGCAGCATCAATCATGTCAGCTCGGCAGTTTTTAAAGT
GTTTGCGGCAAATTGTCGTCCAACCGATGCGACGACGAGCACTGATGAACCAAGCAGAAACGGAGTTCATGGAACATCCA
TAGCTCTTAGTAATGCTTGCTTTAGTATCGGATGACGGGTAAGGGTTATGAATATTAGCGAGTAGCCAACTGTATGCTGG
TTCGATGAACGGGGGTAAA------AAAGATTCTGATGATTGTGTG---TTTTGGGCTGTGAGCATCGAT---GGAGGCG
AAATAGTGACACGATCAAGGCCGTCTAGAATGCTTCCCACACCGTCAAGAATTTGCTTTCGTAATTCTTCTTGTGTTTGG
TGGAAGTCAAGTAAGCAGCTCGCTATGGTATTAACCCTCGAAGTCACCATATTCGCAAGCGATATAGTGTCATTGGACAG
TTCGCCTGCGGATAGACAACGGGAAAAATCTGTGTGCAATGAATTCCAGGATGACTTGAATGACGTCAAGGATTCGAGCT
TGTCCTCGCGCAAGACAGAGTCCATTAGGGACTCCTCTGCTTGTAAGAAGCGCTGTCGTA------TGTCTTTGTCCATC
CTAGGATTCCTAGATCTAGAGTTTGATTT-------------------------TGAAG-----------AGATGAGATG
A-------GATGAGG--------AAGAATAC---------------------------CTGAAATGTATATATATG--TA
TATA----------TGC---------------A---TT---------------TGTTTGGG-------------------
CA---GACAATGCGGACCTTCA---------ATTATCGCTCTTAC------CAAAACAATAGAC-----------CAAAT
TATTATAACAATCATTGATAAACAC--------------------------------------ATCA-------------
TTTCA-----------TTGTCCTCC-------------TAG---------------------------------------
--------------------------------------------------------------------------------
--CTGCTCGAA--------TCAAACTTTTA-----CTTTT------CCGATGA-CGTC-CGGA-----------ACGACC
TCAG------------AGATTCTCAAGCGAATTACACGACGCGCTCAAGAAATTCA------ATGCCTCGCTC------A
TC------CCGCTGTTTTAAAA------CCATTG----------------------TCTCAA---------------TCT
CCTCTACGACGACC---T---ATTG------CTGATATATCCCTTCCCGACCCGCCACCAATGCAACCTTTTCTCTTAGC
CGCTGGCGCCCTTCCAGAAATTTCTCTAGCTATGGAACAAGCGTATCAGCAGCGGGCAGCTGACTTACGAGCTTTCTATC
ACTCTGCTTTAGCACTGATGTGCTCAAATCAGGCGCAGTGTCCGTCCAAGTTTCGCTATGTCCCCGAACAAAAAATTGTG
TCCGTGTTTGCCGAGCTCTATCTCAAACAGCTTGCTACTTGGAGAGAAGAAGGCGTCGCCCTATATCTTAAACACTCATC
GACAG------GCGACAAAACTCAAACTTCAACCTG---T---ACACCAAAGTTCAACAACGTATGTTCCATGTCCTGC-
------CTTCGGCC-GTCCAGTCTTATCCAATCTTTCTCT----------------GCAGGAATACGTTCCGTTGCTAGA
ATACTTCTTCGCAGAGAACCCATTTCCAACTCATGCTGACAAGGCTTTTCTCGCAAAGAAATCAGCAATGACATATCGCC
AAATTCATGTTTGGGTATGTGAATTTATCG-G----C-ATACA-TTGTGTCTTGTTGTTGATATTTCC---AAGTTTCAA
AACAGGCGCAACAGAATGAAGAAAGAAGGTCAAGTCTTAAGAAAGAAAACAGTGACCGAGGGCGCCATTCTTCCATTGGA
TACCCTGTACCAGCGTATGGAGAGATTTATTGTAGC---GGA---AGTATTGAAGGCGCCCGCGTCGCCTCCCAGTCCTC
CGCATTCTCCTACTAAGCAAAAAGACGAGATAGTAAGTGT-GATA-TCCC-CTTCATC---TTCG-TTTTCCTTACAAGG
TCTTATATTACAGATGCCTATTGCAGACAACCGATGCAACCTACTCGAACCTCAGGCACCCTTGCACGCATTTCCATCCT
CGTACCCCCCTTCATGCGTGTATGATCCCTTTCCATCAAAGAATGGTGTAACGAATTTCGGTGCGCCAACATGGCTTCGG
CGCCCAATGGCCACAAATGTTCGACATCATACATTGGACATTGATGCGCTCGTAGATTGCTTCTCGAGAATAAATATACT
GGATGATTCTGGTCCGCGTTCACGCGGCAGTGTCAATTCATTTGCAGCTGTAGCTGCCATCACAGTTATACCCTTCCCTG
CTCCTTTGCCTGCCCTCATTCGGGGGACAGCTATGCATATCGCACCCACCTGTGTCTCCCTACCTGCCGTTCCTGCTACT
ACATCTCGTCGTCATGTCTTCAACACTCCCAGTCCCCAATCAAGACCTATTACATTGGTGCCAGTTCCAGCCTCCGAGAT
CCCAAGAGTGCAGAAGGTTCGCCGCCGGAAAATGGCACCATTGCCAAAACGCATCCCTCACGGGAGCCCGGTTTCTCACC
GGGGTGTCACGCCAGCCATTTCAGAAGCATCTGTCACCTCACCTTC---ATCGTCAACTTCACGTGCGTCTTCATTCGGG
TCTGAGAGTTCCTCGCAGCCCCGTTTGTTCTCAAACGCGAACTCCACGTCAAGCAGTTCCCTTTGCATCATGACGTCGCC
TCCATCATTCCCCTCACCTCCAACGCAACTTGCTTCACCTGCAGCGTCATTATTCAGTTTTTCTCCAAATATGACCGATC
TGTTTGGCGATGCTTTGGAAAGCATTCCCTCGCCAGCCGATGGACTTCAGCTTGACTTTAATTCAAGCATCTTCGGGAAT
GAGCACATCCTGAAGTCGTCGGCGTTCGACTTCTCCTTCGGCGCAGCCCCATCAGCGAATCCTGTTCGTGCACCGTCATG
A
>BPL1210_allele2
TTGAAGTACGGTGGTGGGAGGAATCCGTGGTTGATGCTCAGTGCACTGCTCGATGCTCCTGAGCTAGAGGTCGGCGACGC
AGAAGCGATGCGGGAAGTTGGTAGGTGGAGGATGGAAGATGGGGTTGTTCCAGAAAGAC-----------ATTAGGAT-C
-----TACATGAAACA-ATC---CCGCTGCGATTGC-TC-----TCTCAG-CTAAATTCTAGAGCACGCTT---------
-------------------------------------------------------------------ATT--GCAGGAAA
CACAAC---AAGT--TTCTTTTGAT----TGATTCGGAATGGTACATACAGAAC----------ACTGTAAAG-CAAGGG
AAA-----------------------------AACCAGG----TAA-ACGT-GGGATG--AGCGTCATACATGATGCA--
----TGA-TGTAGGG-----TAT-ATTATGCAAT-----------GTGCGCGATAATGA-GCAG--ATATG---ATATGA
ATAGTAT--TATT--TGTATCTTGATGGACCGCA----------------------------------------------
----TACC--GCATAC-GGA---CAGTGT-GAAC------GATGA---------TATCG--ACGATCATCTAACTC--AG
AGATCAGCAAACGAAA-CAGCCAATAGAAATGTTAACAATACTTACACAGACACTGCTAGGTCCCGCTCTAGCAGCCGTG
TTTGTTCTCTTAAAAGCTGGAGTTGCTCCAGCTTCGCCAAGCGAGTACAATTATTAGGCGAGGGAGGCTGAGGTTGCG--
----------TAGGGGTGTATGACAATGGAGGGAGCTGGAGTGCAGAAAAATCAATCTCTGGCAGTAGCTGGGAAAAGTC
CTCGCAAGACTGTGGCAGCGAGAAT------TGATCAAAATCGGACAAGA---AGGGTTGTTCA---GAATTCAAGAGAT
TCGTCCAACTGAAAGGGTCAGATGGTGCGAGG---TCAATGACG------------TCGAGTGGCGGCTGGAAGATGTT-
--GTCTATTGCTGTTGATTCTACAACAGCCTCGCCAGAATGA---TTGGGAGCGATAGTAGATGTTGCGTTGAGGAAATT
GAAATTGTCAATATCACTGAACTCAGGTGCTTGAACAG------GAGTATGGGAAAGAACTTCCAAATTGGAAGATTGTG
GCTCTGTAAGGTGT--------------CGGAC-AACAA---GTTAG-TGGA--ATCATAGGAT-------------GTA
AGAGAGGAA-ACGTACGGTCTACCAGAGCGG------TGCGGTTTTGCTG------GAAGGGTTGTTTGATAGAATTTCT
TTGTGTGTCAGGAAAGGTATATCCGCCGAAGACTTCAATGTCAATGGGGGCAAACTGATCGAAACCGACGTTCTCAACTG
GACCGGGGATCTCGAAGAAATTC---------ATCTGGAACCAGTCATCGACATTTGGCTCAAGAGGAACGGATGCTCTC
GGAAGAGGATCAGACACGGCATGAACACGAGGTCCAACATGCAAATATCTCGGACGCTTGGGCATAGCATCAGCACCAGC
------GTCTGATAGCC------TTCGCTTGTGCGAAGTTCCTGAATATGGCTGAGATG---CCAACAT---T---ATTT
TAC---C---ATTATCATCCA---GTCCATCGCTACTTGATGGCGGCGATGGCAAGGTGAAAGTATCCACAAAAGG----
-----------ACCAGATCTGAAACAAAATGACAATCAGT-GGCAGCTGGCACGATGC-----AGGGTGATTTCATACCG
AAGGCGTTTCATCGCGCGATCTGCACATGTGGATTGTCTAAAACCAGTTGATTCAGACGAT---ACTGATGCACGTCGTT
TCCGACCAGCGAGAATGGGTGGAATGAAATCGTCT---------TCTTCGTCTTCACTCTCATCTGTCCGCGATTCTTCG
AGAGCGGGAACAGGAGATGGAGTGCGA------------GAACGAATGGGAGATGGGTATGAAGCAAAAGCTGAGTGCGC
CTTCTGGGCCTGCCTATCAAGCGCTCTTTGTATTCTACGCATCTCCTTCTCTTGCTTGCGTCGTTGCCTTTCATCTTGTA
CATGTTTCTTCTTCTCCCGCTCCAATCGCAGCCTGTCCTCTTCCGTCATATCCTTGACCACAGCGTCAAGATCACCTGCA
AGCGCGCTTTTGGTGAAGGTAGAGGCATAAAGATCCTGTGTGGCAGCCTTCATCTGCTGGAAGTCATGAAAGATGGCGGG
TGCAAGAACACGGGCAGGATCATCTTTGACCAGAGCACGGGAAGCAGCATCAATCATGTCAGCTCGGCAGTTTTTAAAGT
GTTTGCGGCAAATTGTCGTCCAACCGATGCGACGACGAGCACTGATGAACCAAGCAGAAACGGAGTTCATGGAACATCCA
TAGCTCTTAGTAATGCTTGCTTTAGTATCGGATGACGGGTAAGGGTTATGAATATTAGCGAGTAGCCAACTGTATGCTGG
TTCGATGAACGGGGGTAAA------AAAGATTCTGATGATTGTGTG---TTTTGGGCTGTGAGCATCGAT---GGAGGCG
AAATAGTGACACGATCAAGGCCGTCTAGAATGCTTCCCACACCGTCAAGAATTTGCTTTCGTAATTCTTCTTGTGTTTGG
TGGAAGTCAAGTAAGCAGCTCGCTATGGTATTAACCCTCGAAGTCACCATATTCGCAAGCGATATAGTGTCATTGGACAG
TTCGCCTGCGGATAGACAACGGGAAAAATCTGTGTGCAATGAATTCCAGGATGACTTGAATGACGTCAAGGATTCGAGCT
TGTCCTCGCGCAAGACAGAGTCCATTAGGGACTCCTCTGCTTGTAAGAAGCGCTGTCGTA------TGTCTTTGTCCATC
CTAGGATTCCTAGATCTAGAGTTTGATTT-------------------------TGAAG-----------AGATGAGATG
A-------GATGAGG--------AAGAATAC---------------------------CTGAAATGTATATATATG--TA
TATA----------TGC---------------A---TT---------------TGTTTGGG-------------------
CA---GACAATGCGGACCTTCA---------ATTATCGCTCTTAC------CAAAACAATAGAC-----------CAAAT
TATTATAACAATCATTGATAAACAC--------------------------------------ATCA-------------
TTTCA-----------TTGTCCTCC-------------TAG---------------------------------------
--------------------------------------------------------------------------------
--CTGCTCGAA--------TCAAACTTTTA-----CTTTT------CCGATGA-CGTC-CGGA-----------ACGACC
TCAG------------AGATTCTCAAGCGAATTACACGACGCGCTCAAGAAATTCA------ATGCCTCGCTC------A
TC------CCGCTGTTTTAAAA------CCATTG----------------------TCTCAA---------------TCT
CCTCTACGACGACC---T---ATTG------CTGATATATCCCTTCCCGACCCGCCACCAATGCAACCTTTTCTCTTAGC
CGCTGGCGCCCTTCCAGAAATTTCTCTAGCTATGGAACAAGCGTATCAGCAGCGGGCAGCTGACTTACGAGCTTTCTATC
ACTCTGCTTTAGCACTGATGTGCTCAAATCAGGCGCAGTGTCCGTCCAAGTTTCGCTATGTCCCCGAACAAAAAATTGTG
TCCGTGTTTGCCGAGCTCTATCTCAAACAGCTTGCTACTTGGAGAGAAGAAGGCGTCGCCCTATATCTTAAACACTCATC
GACAG------GCGACAAAACTCAAACTTCAACCTG---T---ACACCAAAGTTCAACAACGTATGTTCCATGTCCTGC-
------CTTCGGCC-GTCCAGTCTTATCCAATCTTTCTCT----------------GCAGGAATACGTTCCGTTGCTAGA
ATACTTCTTCGCAGAGAACCCATTTCCAACTCATGCTGACAAGGCTTTTCTCGCAAAGAAATCAGCAATGACATATCGCC
AAATTCATGTTTGGGTATGTGAATTTATCG-G----C-ATACA-TTGTGTCTTGTTGTTGATATTTCC---AAGTTTCAA
AACAGGCGCAACAGAATGAAGAAAGAAGGTCAAGTCTTAAGAAAGAAAACAGTGACCGAGGGCGCCATTCTTCCATTGGA
TACCCTGTACCAGCGTATGGAGAGATTTATTGTAGC---GGA---AGTATTGAAGGCGCCCGCGTCGCCTCCCAGTCCTC
CGCATTCTCCTACTAAGCAAAAAGACGAGATAGTAAGTGT-GATA-TCCC-CTTCATC---TTCG-TTTTCCTTACAAGG
TCTTATATTACAGATGCCTATTGCAGACAACCGATGCAACCTACTCGAACCTCAGGCACCCTTGCACGCATTTCCATCCT
CGTACCCCCCTTCATGCGTGTATGATCCCTTTCCATCAAAGAATGGTGTAACGAATTTCGGTGCGCCAACATGGCTTCGG
CGCCCAATGGCCACAAATGTTCGACATCATACATTGGACATTGATGCGCTCGTAGATTGCTTCTCGAGAATAAATATACT
GGATGATTCTGGTCCGCGTTCACGCGGCAGTGTCAATTCATTTGCAGCTGTAGCTGCCATCACAGTTATACCCTTCCCTG
CTCCTTTGCCTGCCCTCATTCGGGGGACAGCTATGCATATCGCACCCACCTGTGTCTCCCTACCTGCCGTTCCTGCTACT
ACATCTCGTCGTCATGTCTTCAACACTCCCAGTCCCCAATCAAGACCTATTACATTGGTGCCAGTTCCAGCCTCCGAGAT
CCCAAGAGTGCAGAAGGTTCGCCGCCGGAAAATGGCACCATTGCCAAAACGCATCCCTCACGGGAGCCCGGTTTCTCACC
GGGGTGTCACGCCAGCCATTTCAGAAGCATCTGTCACCTCACCTTC---ATCGTCAACTTCACGTGCGTCTTCATTCGGG
TCTGAGAGTTCCTCGCAGCCCCGTTTGTTCTCAAACGCGAACTCCACGTCAAGCAGTTCCCTTTGCATCATGACGTCGCC
TCCATCATTCCCCTCACCTCCAACGCAACTTGCTTCACCTGCAGCGTCATTATTCAGTTTTTCTCCAAATATGACCGATC
TGTTTGGCGATGCTTTGGAAAGCATTCCCTCGCCAGCCGATGGACTTCAGCTTGACTTTAATTCAAGCATCTTCGGGAAT
GAGCACATCCTGAAGTCGTCGGCGTTCGACTTCTCCTTCGGCGCAGCCCCATCAGCGAATCCTGTTCGTGCACCGTCATG
A
>2019DUKE064_allele1
TTGAAGTACGGTGGTGGGAGGAATCCGTGGTTGATGCTCAGTGCACTGCTCGATGCTCCTGAGCTAGAGGTCGGCGACGC
AGAAGCGATGCGGGAAGTTGGTAGGTGGAGGATGGAAGATGGGGTTGTTCCAGAAAGAC-----------ATTAGGAT-C
-----TACATGAAACA-ATC---CCACTGCGATTGC-TC-----TCTCAG-CTAAATTCTAGAGCACGCTT---------
-------------------------------------------------------------------ATT--GCAGGAAA
CACAAC---AAGT--TTCTTTTGAT----TGATTCGGAATGGTACATACAGAAC----------ACTGTAAAG-CAAGGG
AAA-----------------------------AACCAGG----TAA-ACGT-GGGATG--AGCGTCATACATGATGCA--
----TGA-TGTAGGG-----TAT-ATTATGCAAT-----------GTGCGCGATAATGA-GCAG--ATATG---ATATGA
ATAGTAT--TATT--TGTATCTTGATGGACCGCA----------------------------------------------
----TACC--GCATAC-GGA---CAGTGT-GAAC------GATGA---------TATCG--ACGATCATCTAACTC--AG
AGATCAGCAAACGAAA-CAGCCAATAGAAATGTTAACAATACTTACACAGACACTGCTAGGTCCCGCTCTAGCAGCCGTG
TTTGTTCTCTTAAAAGCTGGAGTTGCTCCAGCTTCGCCAAGCGAGTACAATTATTAGGCGAGGGAGGCTGAGGTTGCG--
----------TAGGGGTGTATGACAATGGAGGGAGCTGGAGTGCAGAAAAATCAATCTCTGGCAGTAGCTGGGAAAAGTC
CTCGCAAGACTGTGGCAGCGAGAAT------TGATCAAAATCGGACAAGA---AGGGTTGTTCA---GAATTCAAGAGAT
TCGTCCAACTGAAAGGGTCAGATGGTGCGAGG---TCAATGACG------------TCGAGTGGCGGCTGGAAGATGTT-
--GTCTATTGCTGTTGATTCTACAACAGCCTCGCCAGAATAA---TTGGGAGCGATAGTAGATGTTGCGTTGAGGAAATT
GAAATTGTCAATATCACTGAACTCAGGTGCTTGAACAG------GAGTATGGGAAAGAACTTCCAAATTGGAAGATTGTG
GCTCTGTAAGGTGT--------------CGGAC-AACAA---GTTAG-TGGA--ATCATAGGAT-------------GTA
AGAGAGGAA-ACGTACGGTCTACCAGAGCGG------TGCGGTTTTGCTG------GAAGGGTTGTTTGATAGAATTTCT
TTGTGTGTCAGGAAAGGTATATCCGCCGAAGACTTCAATGTCAATGGGGGCAAACTGATCGAAACCGACGTTCTCAACTG
GACCGGGGATCTCGAAGAAATTC---------ATCTGGAACCAGTCATCGACATTTGGCTCAAGAGGAACGGATGCTCTC
GGAAGAGGATCAGACACGGCATGAACACGAGGTCCAACATGCAAATATCTCGGACGCTTGGGCATAGCATCAGCACCAGC
------GTCTGATAGCC------TTCGCTTGTGCGAAGTTCCTGAATATGGCTGAGATG---CCAACAT---T---ATTT
TAC---C---ATTATCATCCA---GTCCATCGCTACTTGATGGCGGCGATGGCAAGGTGAAAGTATCCACAAAAGG----
-----------ACCAGATCTGAAACAAAATGACAATCAGT-GGCAGCTGGCACGATGC-----AGGGTGATTTCATACCG
AAGGCGTTTCATCGCGCGATCTGCACATGTGGATTGTCTAAAACCAGTTGATTCAGACGAT---ACTGATGCACGTCGTT
TCCGACCAGCGAGAATGGGTGGAATGAAATCGTCT---------TCTTCGTCTTCACTCTCATCTGTCCGCGATTCTTCG
AGAGCGGGAACAGGAGATGGAGTGCGA------------GAACGAATGGGAGATGGGTATGAAGCAAAAGCTGAGTGCGC
CTTCTGGGCCTGCCTATCAAGCGCTCTTTGTATTCTACGCATCTCCTTCTCTTGCTTGCGTCGTTGCCTTTCATCTTGTA
CATGTTTCTTCTTCTCCCGCTCCAATCGCAGCCTGTCCTCTTCCGTCATATCCTTGACCACAGCGTCAAGATCACCTGCA
AGCGCGCTTTTGGTGAAGGTAGAGGCATAAAGATCCTGTGTGGCAGCCTTCATCTGCTGGAAGTCATGAAAGATGGCGGG
TGCAAGAACACGGGCAGGATCATCTTTGACCAGAGCACGGGAAGCAGCATCAATCATGTCAGCTCGGCAGTTTTTAAAGT
GTTTGCGGCAAATTGTCGTCCAACCGATGCGACGACGAGCACTGATGAACCAAGCAGAAACGGAGTTCATGGAACATCCA
TAGCTCTTAGTAATGCTTGCTTTAGTATCGGATGACGGGTAAGGGTTATGAATATTAGCGAGTAGCCAACTGTATGCTGG
TTCGATGAACGGGGGTAAA------AAAGATTCTGATGATTGTGTG---TTTTGGGCTGTGAGCATCGAT---GGAGGCG
AAATAGTGACACGATCAAGGCCGTCTAGAATGCTTCCCACACCGTCAAGAATTTGCTTTCGTAATTCTTCTTGTGTTTGG
TGGAAGTCAAGTAAGCAGCTCGCTATGGTATTAACCCTCGAAGTCACCATATTCGCAAGCGATATAGTGTCATTGGACAG
TTCGCCTGCGGATAGACAACGGGAAAAATCTGTGTGCAATGAATTCCAGGATGACTTGAATGACGTCAAGGATTCGAGCT
TGTCCTCGCGCAAGACAGAGTCCATTAGGGACTCCTCTGCTTGTAAGAAGCGCTGTCGTA------TGTCTTTGTCCATC
CTAGGATTCCTAGATCTAGAGTTTGATTT-------------------------TGAAG-----------AGATGAGATG
A-------GATGAGG--------AAGAATAC---------------------------CTGAAATGTATATATATG--TA
TATA----------TGC---------------A---TT---------------TGTTTGGG-------------------
CA---GACAATGCGGACCTTCA---------ATTATCGCTCTTAC------CAAAACAATAGAC-----------CAAAT
TATTATAACAATCATTGATAAACAC--------------------------------------ATCA-------------
TTTCA-----------TTGTCCTCC-------------TAG---------------------------------------
--------------------------------------------------------------------------------
--CTGCTCGAA--------TCAAACTTTTA-----CTTTT------CCGATGA-CGTC-CGGA-----------ACGACC
TCAG------------AGATTCTCAAGCGAATTACACGACGCGCTCAAGAAATTCA------ATGCCTCGCTC------A
TC------CCGCTGTTTTAAAA------CCATTG----------------------TCTCAA---------------TCT
CCTCTACGACGACC---T---ATTG------CTGATATATCCCTTCCCGACCCGCCACCAATGCAACCTTTTCTCTTAGC
CGCTGGCGCCCTTCCAGAAATTTCTCTAGCTATGGAACAAGCGTATCAGCAGCGGGCAGCTGACTTACGAGCTTTCTATC
ACTCTGCTTTAGCACTGATGTGCTCAAATCAGGCGCAGTGTCCGTCCAAGTTTCGCTATGTCCCCGAACAAAAAATTGTG
TCCGTGTTTGCCGAGCTCTATCTCAAACAGCTTGCTACTTGGAGAGAAGAAGGCGTCGCCCTATATCTTAAACACTCATC
GACAG------GCGACAAAACTCAAACTTCAACCTG---T---ACACCAAAGTTCAACAACGTATGTTCCATGTCCTGC-
------CTTCGGCC-GTCCAGTCTTATCCAATCTTTCTCT----------------GCAGGAATACGTTCCGTTGCTAGA
ATACTTCTTCGCAGAGAACCCATTTCCAACTCATGCTGACAAGGCTTTTCTCGCAAAGAAATCAGCAATGACATATCGCC
AAATTCATGTTTGGGTATGTGAATTTATCG-G----C-ATACA-TCGTGTCTTGTTGTTGATATTTCC---AAGTTTCAA
AACAGGCGCAACAGAATGAAGAAAGAAGGTCAAGTCTTAAGAAAGAAAACAGTGACCGAGGGCGCCATTCTTCCATTGGA
TACCCTGTACCAGCGTATGGAGAGATTTATTGTAGC---GGA---AGTATTGAAGGCGCCCGCGTCGCCTCCCAGTCCTC
CGCATTCTCCTACTAAGCAAAAAGACGAGATAGTAAGTGT-GATA-TCCC-CTTCATC---TTCG-TTTTCCTTACAAGG
TCTTATATTACAGATGCCTATTGCAGACAACCGATGCAACCTACTCGAACCTCAGGCACCCTTGCACGCATTTCCATCCT
CGTACCCCCCTTCATGCGTGTATGATCCCTTTCCATCAAAGAATGGTGTAACGAATTTCGGTGCGCCAACATGGCTTCGG
CGCCCAATGGCCACAAATGTTCGACATCATACATTGGACATTGATGCGCTCGTAGATTGCTTCTCGAGAATAAATATACT
GGATGATTCTGGTCCGCGTTCACGCGGCAGTGTCAATTCATTTGCAGCTGTAGCTGCCATCACAGTTATACCCTTCCCTG
CTCCTTTGCCTGCCCTCATTCGGGGGACAGCTATGCATATCGCACCCACCTGTGTCTCCCTACCTGCCGTTCCTGCTACT
ACATCTCGTCGTCATGTCTTCAACACTCCCAGTCCCCAATCAGGACCTATTACATTGGTGCCAGTTCCAGCCTCCGAGAT
CCCAAGAGTGCAGAAGGTTCGCCGCCGGAAAATGGCACCATTGCCAAAACGCATCCCTCACGGGAGCCCGGTTTCTCACC
GGGGTGTCACGCCAGCCATTTCAGAAGCATCTGTCACCTCACCTCC---ATCGTCAACTTCACGTGCGTCTTCATTCGGG
TCTGAGAGTTCCTCGCAGCCCCGTTTGTTCTCAAACGCGAACCCCACATCAAGCAGTTCCCCTTGCATCATGACGTCGCC
TCCATCATTCCCCTCACCTCCAACGCAACTTGCTTCACCTGCAGCGTCATTATTCAGTTTTTCTCCAAATATGACCGATC
TGTTTGGCGATGCTTTGGAAAGCATTCCCTCGCCAGCCGATGGACTTCAGCTTGACTTTAATTCAAGCATCTTCGGGAAT
GAGCACATCCTGAAGTCGTCGGCGTTCGACTTCTCCTTCGGCGCAGCCCCATCAGCGAATTTTGTTCGTGCACCGTCATG
A
>AU415_allele2 (reversed)
TTGAAGTACGGTGGTGGGAGGAATCCGTGGTTGATGCTCAGTGCACTGCTCGATGCTCCTGAGCTAGAGGTCGGCGACGC
AGAAGCGATGCGGGAAGTTGGTAGGTGGAGGATGGAAGATGGGGTTGTTCCAGAAAGAC-----------ATTAGGAT-C
-----TACATGAAACA-ATC---CCACTGCGATTGC-TC-----TCTCAG-CTAAATTCTAGAGCACGCTT---------
-------------------------------------------------------------------ATT--GCAGGAAA
CACAAC---AAGT--TTCTTTTGAT----TGATTCGGAATGGTACATACAGAAC----------ACTGTAAAG-CAAGGG
AAA-----------------------------AACCAGG----TAA-ACGT-GGGATG--AGCGTCATACATGATGCA--
----TGA-TGTAGGG-----TAT-ATTATGCAAT-----------GTGCGCGATAATGA-GCAG--ATATG---ATATGA
ATAGTAT--TATT--TGTATCTTGATGGACCGCA----------------------------------------------
----TACC--GCATAC-GGA---CAGTGT-GAAC------GATGA---------TATCG--ACGATCATCTAACTC--AG
AGATCAGCAAACGAAA-CAGCCAATAGAAATGTTAACAATACTTACACAGACACTGCTAGGTCCCGCTCTAGCAGCCGTG
TTTGTTCTCTTAAAAGCTGGAGTTGCTCCAGCTTCGCCAAGCGAGTACAATTATTAGGCGAGGGAGGCTGAGGTTGCG--
----------TAGGGGTGTATGACAATGGAGGGAGCTGGAGTGCAGAAAAATCAATCTCTGGCAGTAGCTGGGAAAAGTC
CTCGCAAGACTGTGGCAGCGAGAAT------TGATCAAAATCGGACAAGA---AGGGTTGTTCA---GAATTCAAGAGAT
TCGTCCAACTGAAAGGGTCAGATGGTGCGAGG---TCAATGACG------------TCGAGTGGCGGCTGGAAGATGTT-
--GTCTATTGCTGTTGATTCTACAACAGCCTCGCCAGAATAA---TTGGGAGCGATAGTAGATGTTGCGTTGAGGAAATT
GAAATTGTCAATATCACTGAACTCAGGTGCTTGAACAG------GAGTATGGGAAAGAACTTCCAAATTGGAAGATTGTG
GCTCTGTAAGGTGT--------------CGGAC-AACAA---GTTAG-TGGA--ATCATAGGAT-------------GTA
AGAGAGGAA-ACGTACGGTCTACCAGAGCGG------TGCGGTTTTGCTG------GAAGGGTTGTTTGATAGAATTTCT
TTGTGTGTCAGGAAAGGTATATCCGCCGAAGACTTCAATGTCAATGGGGGCAAACTGATCGAAACCGACGTTCTCAACTG
GACCGGGGATCTCGAAGAAATTC---------ATCTGGAACCAGTCATCGACATTTGGCTCAAGAGGAACGGATGCTCTC
GGAAGAGGATCAGACACGGCATGAACACGAGGTCCAACATGCAAATATCTCGGACGCTTGGGCATAGCATCAGCACCAGC
------GTCTGATAGCC------TTCGCTTGTGCGAAGTTCCTGAATATGGCTGAGATG---CCAACAT---T---ATTT
TAC---C---ATTATCATCCA---GTCCATCGCTACTTGATGGCGGCGATGGCAAGGTGAAAGTATCCACAAAAGG----
-----------ACCAGATCTGAAACAAAATGACAATCAGT-GGCAGCTGGCACGATGC-----AGGGTGATTTCATACCG
AAGGCGTTTCATCGCGCGATCTGCACATGTGGATTGTCTAAAACCAGTTGATTCAGACGAT---ACTGATGCACGTCGTT
TCCGACCAGCGAGAATGGGTGGAATGAAATCGTCT---------TCTTCGTCTTCACTCTCATCTGTCCGCGATTCTTCG
AGAGCGGGAACAAGAGATGGAGTGCGA------------GAACGAATGGGAGATGGGTATGAAGCAAAAGCTGAGTGCGC
CTTCTGGGCCTGCCTATCAAGCGCTCTTTGTATTCTACGCATCTCCTTCTCTTGCTTGCGTCGTTGCCTTTCATCTTGTA
CATGTTTCTTCTTCTCCCGCTCCAATCGCAGCCTGTCCTCTTCCGTCATATCCTTGACCACAGCGTCAAGATCACCTGCA
AGCGCGCTTTTGGTGAAGGTAGAGGCATAAAGATCCTGTGTGGCAGCCTTCATCTGCTGGAAGTCATGAAAGATGGCGGG
TGCAAGAACACGGGCAGGATCATCTTTGACCAGAGCACGGGAAGCAGCATCAATCATGTCAGCTCGGCAGTTTTTAAAGT
GTTTGCGGCAAATTGTCGTCCAACCGATGCGACGACGAGCACTGATGAACCAAGCAGAAACGGAGTTCATGGAACATCCA
TAGCTCTTAGTAATGCTTGCTTTAGTATCGGATGACGGGTAAGGGTTATGAATATTAGCGAGTAGCCAACTGTATGCTGG
TTCGATGAACGGGGGTAAA------AAAGATTCTGATGATTGTGTG---TTTTGGGCTGTGAGCATCGAT---GGAGGCG
AAATAGTGACACGATCAAGGCCGTCTAGAATGCTTCCCACACCGTCAAGAATTTGCTTTCGTAATTCTTCTTGTGTTTGG
TGGAAGTCAAGTAAGCAGCTCGCTATGGTATTAACCCTCGAAGTCACCATATTCGCAAGCGATATAGTGTCATTGGACAG
TTCGCCTGCGGATAGACAACGGGAAAAATCTGTGTGCAATGAATTCCAGGATGACTTGAATGACGTCAAGGATTCGAGCT
TGTCCTCGCGCAAGACAGAGTCCATTAGGGACTCCTCTGCTTGTAAGAAGCGCTGTCGTA------TGTCTTTGTCCATC
CTAGGATTCCTAGATCTAGAGTTTGATTT-------------------------TGAAG-----------AGATGAGATG
A-------GATGAGG--------AAGAATAC---------------------------CTGAAATGTATATATATG--TA
TATA----------TGC---------------A---TT---------------TGTTTGGG-------------------
CA---GACAATGCGGACCTTCA---------ATTATCGCTCTTAC------CAAAACAATAGAC-----------CAAAT
TATTATAACAATCATTGATAAACAC--------------------------------------ATCA-------------
TTTCA-----------TTGTCCTCC-------------TAG---------------------------------------
--------------------------------------------------------------------------------
--CTGCTCGAA--------TCAAACTTTTA-----CTTTT------CCGATGA-CGTC-CGGA-----------ACGACC
TCAG------------AGATTCTCAAGCGAATTACACGACGCGCTCAAGAAATTCA------ATGCCTCGCTC------A
TC------CCGCTGTTTTAAAA------CCATTG----------------------TCTCAA---------------TCT
CCTCTACGACGACC---T---ATTG------CTGATATATCCCTTCCCGACCCGCCACCAATGCAACCTTTTCTCTTAGC
CGCTGGCGCCCTTCCAGAAATTTCTCTAGCTATGGAACAAGCGTATCAGCAGCGGGCAGCTGACTTACGAGCTTTCTATC
ACTCTGCTTTAGCACTGATGTGCTCAAATCAGGCGCAGTGTCCGTCCAAGTTTCGCTATGTCCCCGAACAAAAAATTGTG
TCCGTGTTTGCCGAGCTCTATCTCAAACAGCTTGCTACTTGGAGAGAAGAAGGCGTCGCCCTATATCTTAAACACTCATC
GACAG------GCGACAAAACTCAAACTTCAACCTG---T---ACACCAAAGTTCAACAACGTATGTTCCATGTCCTGC-
------CTTCGGCC-GTCCAGTCTTATCCAATCTTTCTCT----------------GCAGGAATACGTTCCGTTGCTAGA
ATACTTCTTCGCAGAGAACCCATTTCCAACTCATGCTGACAAGGCTTTTCTCGCAAAGAAATCAGCAATGACATATCGCC
AAATTCATGTTTGGGTATGTGAATTTATCG-G----C-ATACA-TCGTGTCTTGTTGTTGATATTTCC---AAGTTTCAA
AACAGGCGCAACAGAATGAAGAAAGAAGGTCAAGTCTTAAGAAAGAAAACAGTGACCGAGGGCGCCATTCTTCCATTGGA
TACCCTGTACCAGCGTATGGAGAGATTTATTGTAGC---GGA---AGTATTGAAGGCGCCCGCGTCGCCTCCCAGTCCTC
CGCATTCTCCTACTAAGCAAAAAGACGAGATAGTAAGTGT-GATA-TCCC-CTTCATC---TTCG-TTTTCCTTACAAGG
TCTTATATTACAGATGCCTATTGCAGACAACCGATGCAACCTACTCGAACCTCAGGCACCCTTGCACGCATTTCCATCCT
CGTACCCCCCTTCATGCGTGTATGATCCCTTTCCATCAAAGAATGGTGTAACGAATTTCGGTGCGCCAACATGGCTTCGG
CGCCCAATGGCCACAAATGTTCGACATCATACATTGGACATTGATGCGCTCGTAGATTGCTTCTCGAGAATAAATATACT
GGATGATTCTGGTCCGCGTTCACGCGGCAGTGTCAATTCATTTGCAGCTGTAGCTGCCATCACAGTTATACCCTTCCCTG
CTCCTTTGCCTGCCCTCATTCGGGGGACAGCTATGCATATCGCACCCACCTGTGTCTCCCTACCTGCCGTTCCTGCTACT
ACATCTCGTCGTCATGTCTTCAACACTCCCAGTCCCCAATCAAGACCTATTACATTGGTGCCAGTTCCAGCCTCCGAGAT
CCCAAGAGTGCAGAAGGTTCGCCGCCGGAAAATGGCACCATTGCCAAAACGCATCCCTCACGGGAGCCCGGTTTCTCACC
GGGGTGTCACGCCAGCCATTTCAGAAGCATCTGTCACCTCACCTCC---ATCGTCAACTTCACGTGCGTCTTCATTCGGG
TCTGAGAGTTCCTCGCAGCCCCGTTTGTTCTCAAACGCGAACCCCACATCAAGCAGTTCCCCTTGCATCATGACGTCGCC
TCCATCATTCCCCTCACCTCCAACGCAACTTGCTTCACCTGCAGCGTCATTATTCAGTTTTTCTCCAAATATGACCGATC
TGTTTGGCGATGCTTTGGAAAGCATTCCCTCGCCAGCCGATGGACTTCAGCTTGACTTTAATTCAAGCATCTTCGGGAAT
GAGCACATCCTGAAGTCGTCGGCGTTCGACTTCTCCTTCGGCGCAGCCCCATCAGCGAATTTTGTTCGTGCACCGTCATG
A
>NZ178_allele2
TTGAAGTACGGTGGTGGGAGGAATCCGTGGTTGATGCTCAGTGCACTGCTCGATGCTCCTGAGCTAGAGGTCGGCGACGC
AGAAGCGATGCGGGAAGTTGGTAGGTGGAGGATGGAAGATGGGGTTGTTCCAGAAAGAC-----------ATTAGGAT-C
-----TACATGAAACA-ATC---CCACTGCGATTGC-TC-----TCTCAG-CTAAATTCTAGAGCACGCTT---------
-------------------------------------------------------------------ATT--GCAGGAAA
CACAAC---AAGT--TTCTTTTGAT----TGATTCGGAATGGTACATACAGAAC----------ACTGTAAAG-CAAGGG
AAA-----------------------------AACCAGG----TAA-ACGT-GGGATG--AGCGTCATACATGATGCA--
----TGA-TGTAGGG-----TAT-ATTATGCAAT-----------GTGCGCGATAATGA-GCAG--ATATG---ATATGA
ATAGTAT--TATT--TGTATCTTGATGGACCGCA----------------------------------------------
----TACC--GCATAC-GGA---CAGTGT-GAAC------GATGA---------TATCG--ACGATCATCTAACTC--AG
AGATCAGCAAACGAAA-CAGCCAATAGAAATGTTAACAATACTTACACAGACACTGCTAGGTCCCGCTCTAGCAGCCGTG
TTTGTTCTCTTAAAAGCTGGAGTTGCTCCAGCTTCGCCAAGCGAGTACAATTATTAGGCGAGGGAGGCTGAGGTTGCG--
----------TAGGGGTGTATGACAATGGAGGGAGCTGGAGTGCAGAAAAATCAATCTCTGGCAGTAGCTGGGAAAAGTC
CTCGCAAGACTGTGGCAGCGAGAAT------TGATCAAAATCGGACAAGA---AGGGTTGTTCA---GAATTCAAGAGAT
TCGTCCAACTGAAAGGGTCAGATGGTGCGAGG---TCAATGACG------------TCGAGTGGCGGCTGGAAGATGTT-
--GTCTATTGCTGTTGATTCTACAACAGCCTCGCCAGAATAA---TTGGGAGCGATAGTAGATGTTGCGTTGAGGAAATT
GAAATTGTCAATATCACTGAACTCAGGTGCTTGAACAG------GAGTATGGGAAAGAACTTCCAAATTGGAAGATTGTG
GCTCTGTAAGGTGT--------------CGGAC-AACAA---GTTAG-TGGA--ATCATAGGAT-------------GTA
AGAGAGGAA-ACGTACGGTCTACCAGAGCGG------TGCGGTTTTGCTG------GAAGGGTTGTTTGATAGAATTTCT
TTGTGTGTCAGGAAAGGTATATCCGCCGAAGACTTCAATGTCAATGGGGGCAAACTGATCGAAACCGACGTTCTCAACTG
GACCGGGGATCTCGAAGAAATTC---------ATCTGGAACCAGTCATCGACATTTGGCTCAAGAGGAACGGATGCTCTC
GGAAGAGGATCAGACACGGCATGAACACGAGGTCCAACATGCAAATATCTCGGACGCTTGGGCATAGCATCAGCACCAGC
------GTCTGATAGCC------TTCGCTTGTGCGAAGTTCCTGAATATGGCTGAGATG---CCAACAT---T---ATTT
TAC---C---ATTATCATCCA---GTCCATCGCTACTTGATGGCGGCGATGGCAAGGTGAAAGTATCCACAAAAGG----
-----------ACCAGATCTGAAACAAAATGACAATCAGT-GGCAGCTGGCACGATGC-----AGGGTGATTTCATACCG
AAGGCGTTTCATCGCGCGATCTGCACATGTGGATTGTCTAAAACCAGTTGATTCAGACGAT---ACTGATGCACGTCGTT
TCCGACCAGCGAGAATGGGTGGAATGAAATCGTCT---------TCTTCGTCTTCACTCTCATCTGTCCGCGATTCTTCG
AGAGCGGGAACAAGAGATGGAGTGCGA------------GAACGAATGGGAGATGGGTATGAAGCAAAAGCTGAGTGCGC
CTTCTGGGCCTGCCTATCAAGCGCTCTTTGTATTCTACGCATCTCCTTCTCTTGCTTGCGTCGTTGCCTTTCATCTTGTA
CATGTTTCTTCTTCTCCCGCTCCAATCGCAGCCTGTCCTCTTCCGTCATATCCTTGACCACAGCGTCAAGATCACCTGCA
AGCGCGCTTTTGGTGAAGGTAGAGGCATAAAGATCCTGTGTGGCAGCCTTCATCTGCTGGAAGTCATGAAAGATGGCGGG
TGCAAGAACACGGGCAGGATCATCTTTGACCAGAGCACGGGAAGCAGCATCAATCATGTCAGCTCGGCAGTTTTTAAAGT
GTTTGCGGCAAATTGTCGTCCAACCGATGCGACGACGAGCACTGATGAACCAAGCAGAAACGGAGTTCATGGAACATCCA
TAGCTCTTAGTAATGCTTGCTTTAGTATCGGATGACGGGTAAGGGTTATGAATATTAGCGAGTAGCCAACTGTATGCTGG
TTCGATGAACGGGGGTAAA------AAAGATTCTGATGATTGTGTG---TTTTGGGCTGTGAGCATCGAT---GGAGGCG
AAATAGTGACACGATCAAGGCCGTCTAGAATGCTTCCCACACCGTCAAGAATTTGCTTTCGTAATTCTTCTTGTGTTTGG
TGGAAGTCAAGTAAGCAGCTCGCTATGGTATTAACCCTCGAAGTCACCATATTCGCAAGCGATATAGTGTCATTGGACAG
TTCGCCTGCGGATAGACAACGGGAAAAATCTGTGTGCAATGAATTCCAGGATGACTTGAATGACGTCAAGGATTCGAGCT
TGTCCTCGCGCAAGACAGAGTCCATTAGGGACTCCTCTGCTTGTAAGAAGCGCTGTCGTA------TGTCTTTGTCCATC
CTAGGATTCCTAGATCTAGAGTTTGATTT-------------------------TGAAG-----------AGATGAGATG
A-------GATGAGG--------AAGAATAC---------------------------CTGAAATGTATATATATG--TA
TATA----------TGC---------------A---TT---------------TGTTTGGG-------------------
CA---GACAATGCGGACCTTCA---------ATTATCGCTCTTAC------CAAAACAATAGAC-----------CAAAT
TATTATAACAATCATTGATAAACAC--------------------------------------ATCA-------------
TTTCA-----------TTGTCCTCC-------------TAG---------------------------------------
--------------------------------------------------------------------------------
--CTGCTCGAA--------TCAAACTTTTA-----CTTTT------CCGATGA-CGTC-CGGA-----------ACGACC
TCAG------------AGATTCTCAAGCGAATTACACGACGCGCTCAAGAAATTCA------ATGCCTCGCTC------A
TC------CCGCTGTTTTAAAA------CCATTG----------------------TCTCAA---------------TCT
CCTCTACGACGACC---T---ATTG------CTGATATATCCCTTCCCGACCCGCCACCAATGCAACCTTTTCTCTTAGC
CGCTGGCGCCCTTCCAGAAATTTCTCTAGCTATGGAACAAGCGTATCAGCAGCGGGCAGCTGACTTACGAGCTTTCTATC
ACTCTGCTTTAGCACTGATGTGCTCAAATCAGGCGCAGTGTCCGTCCAAGTTTCGCTATGTCCCCGAACAAAAAATTGTG
TCCGTGTTTGCCGAGCTCTATCTCAAACAGCTTGCTACTTGGAGAGAAGAAGGCGTCGCCCTATATCTTAAACACTCATC
GACAG------GCGACAAAACTCAAACTTCAACCTG---T---ACACCAAAGTTCAACAACGTATGTTCCATGTCCTGC-
------CTTCGGCC-GTCCAGTCTTATCCAATCTTTCTCT----------------GCAGGAATACGTTCCGTTGCTAGA
ATACTTCTTCGCAGAGAACCCATTTCCAACTCATGCTGACAAGGCTTTTCTCGCAAAGAAATCAGCAATGACATATCGCC
AAATTCATGTTTGGGTATGTGAATTTATCG-G----C-ATACA-TCGTGTCTTGTTGTTGATATTTCC---AAGTTTCAA
AACAGGCGCAACAGAATGAAGAAAGAAGGTCAAGTCTTAAGAAAGAAAACAGTGACCGAGGGCGCCATTCTTCCATTGGA
TACCCTGTACCAGCGTATGGAGAGATTTATTGTAGC---GGA---AGTATTGAAGGCGCCCGCGTCGCCTCCCAGTCCTC
CGCATTCTCCTACTAAGCAAAAAGACGAGATAGTAAGTGT-GATA-TCCC-CTTCATC---TTCG-TTTTCCTTACAAGG
TCTTATATTACAGATGCCTATTGCAGACAACCGATGCAACCTACTCGAACCTCAGGCACCCTTGCACGCATTTCCATCCT
CGTACCCCCCTTCATGCGTGTATGATCCCTTTCCATCAAAGAATGGTGTAACGAATTTCGGTGCGCCAACATGGCTTCGG
CGCCCAATGGCCACAAATGTTCGACATCATACATTGGACATTGATGCGCTCGTAGATTGCTTCTCGAGAATAAATATACT
GGATGATTCTGGTCCGCGTTCACGCGGCAGTGTCAATTCATTTGCAGCTGTAGCTGCCATCACAGTTATACCCTTCCCTG
CTCCTTTGCCTGCCCTCATTCGGGGGACAGCTATGCATATCGCACCCACCTGTGTCTCCCTACCTGCCGTTCCTGCTACT
ACATCTCGTCGTCATGTCTTCAACACTCCCAGTCCCCAATCAAGACCTATTACATTGGTGCCAGTTCCAGCCTCCGAGAT
CCCAAGAGTGCAGAAGGTTCGCCGCCGGAAAATGGCACCATTGCCAAAACGCATCCCTCACGGGAGCCCGGTTTCTCACC
GGGGTGTCACGCCAGCCATTTCAGAAGCATCTGTCACCTCACCTCC---ATCGTCAACTTCACGTGCGTCTTCATTCGGG
TCTGAGAGTTCCTCGCAGCCCCGTTTGTTCTCAAACGCGAACCCCACATCAAGCAGTTCCCCTTGCATCATGACGTCGCC
TCCATCATTCCCCTCACCTCCAACGCAACTTGCTTCACCTGCAGCGTCATTATTCAGTTTTTCTCCAAATATGACCGATC
TGTTTGGCGATGCTTTGGAAAGCATTCCCTCGCCAGCCGATGGACTTCAGCTTGACTTTAATTCAAGCATCTTCGGGAAT
GAGCACATCCTGAAGTCGTCGGCGTTCGACTTCTCCTTCGGCGCAGCCCCATCAGCGAATTTTGTTCGTGCACCGTCATG
A
>AU236_allele2 (reversed)
TTGAAGTACGGTGGTGGGAGGAATCCGTGGTTGATGCTCAGTGCACTGCTCGATGCTCCTGAGCTAGAGGTCGGCGACGC
AGAAGCGATGCGGGAAGTTGGTAGGTGGAGGATGGAAGATGGGGTTGTTCCAGAAAGAC-----------ATTAGGAT-C
-----TACATGAAACA-ATC---CCACTGCGATTGC-TC-----TCTCAG-CTAAATTCTAGAGCACGCTT---------
-------------------------------------------------------------------ATT--GCAGGAAA
CACAAC---AAGT--TTCTTTTGAT----TGATTCGGAATGGTACATACAGAAC----------ACTGTAAAG-CAAGGG
AAA-----------------------------AACCAGG----TAA-ACGT-GGGATG--AGCGTCATACATGATGCA--
----TGA-TGTAGGG-----TAT-ATTATGCAAT-----------GTGCGCGATAATGA-GCAG--ATATG---ATATGA
ATAGTAT--TATT--TGTATCTTGATGGACCGCA----------------------------------------------
----TACC--GCATAC-GGA---CAGTGT-GAAC------GATGA---------TATCG--ACGATCATCTAACTC--AG
AGATCAGCAAACGAAA-CAGCCAATAGAAATGTTAACAATACTTACACAGACACTGCTAGGTCCCGCTCTAGCAGCCGTG
TTTGTTCTCTTAAAAGCTGGAGTTGCTCCAGCTTCGCCAAGCGAGTACAATTATTAGGCGAGGGAGGCTGAGGTTGCG--
----------TAGGGGTGTATGACAATGGAGGGAGCTGGAGTGCAGAAAAATCAATCTCTGGCAGTAGCTGGGAAAAGTC
CTCGCAAGACTGTGGCAGCGAGAAT------TGATCAAAATCGGACAAGA---AGGGTTGTTCA---GAATTCAAGAGAT
TCGTCCAACTGAAAGGGTCAGATGGTGCGAGG---TCAATGACG------------TCGAGTGGCGGCTGGAAGATGTT-
--GTCTATTGCTGTTGATTCTACAACAGCCTCGCCAGAATAA---TTGGGAGCGATAGTAGATGTTGCGTTGAGGAAATT
GAAATTGTCAATATCACTGAACTCAGGTGCTTGAACAG------GAGTATGGGAAAGAACTTCCAAATTGGAAGATTGTG
GCTCTGTAAGGTGT--------------CGGAC-AACAA---GTTAG-TGGA--ATCATAGGAT-------------GTA
AGAGAGGAA-ACGTACGGTCTACCAGAGCGG------TGCGGTTTTGCTG------GAAGGGTTGTTTGATAGAATTTCT
TTGTGTGTCAGGAAAGGTATATCCGCCGAAGACTTCAATGTCAATGGGGGCAAACTGATCGAAACCGACGTTCTCAACTG
GACCGGGGATCTCGAAGAAATTC---------ATCTGGAACCAGTCATCGACATTTGGCTCAAGAGGAACGGATGCTCTC
GGAAGAGGATCAGACACGGCATGAACACGAGGTCCAACATGCAAATATCTCGGACGCTTGGGCATAGCATCAGCACCAGC
------GTCTGATAGCC------TTCGCTTGTGCGAAGTTCCTGAATATGGCTGAGATG---CCAACAT---T---ATTT
TAC---C---ATTATCATCCA---GTCCATCGCTACTTGATGGCGGCGATGGCAAGGTGAAAGTATCCACAAAAGG----
-----------ACCAGATCTGAAACAAAATGACAATCAGT-GGCAGCTGGCACGATGC-----AGGGTGATTTCATACCG
AAGGCGTTTCATCGCGCGATCTGCACATGTGGATTGTCTAAAACCAGTTGATTCAGACGAT---ACTGATGCACGTCGTT
TCCGACCAGCGAGAATGGGTGGAATGAAATCGTCT---------TCTTCGTCTTCACTCTCATCTGTCCGCGATTCTTCG
AGAGCGGGAACAAGAGATGGAGTGCGA------------GAACGAATGGGAGATGGGTATGAAGCAAAAGCTGAGTGCGC
CTTCTGGGCCTGCCTATCAAGCGCTCTTTGTATTCTACGCATCTCCTTCTCTTGCTTGCGTCGTTGCCTTTCATCTTGTA
CATGTTTCTTCTTCTCCCGCTCCAATCGCAGCCTGTCCTCTTCCGTCATATCCTTGACCACAGCGTCAAGATCACCTGCA
AGCGCGCTTTTGGTGAAGGTAGAGGCATAAAGATCCTGTGTGGCAGCCTTCATCTGCTGGAAGTCATGAAAGATGGCGGG
TGCAAGAACACGGGCAGGATCATCTTTGACCAGAGCACGGGAAGCAGCATCAATCATGTCAGCTCGGCAGTTTTTAAAGT
GTTTGCGGCAAATTGTCGTCCAACCGATGCGACGACGAGCACTGATGAACCAAGCAGAAACGGAGTTCATGGAACATCCA
TAGCTCTTAGTAATGCTTGCTTTAGTATCGGATGACGGGTAAGGGTTATGAATATTAGCGAGTAGCCAACTGTATGCTGG
TTCGATGAACGGGGGTAAA------AAAGATTCTGATGATTGTGTG---TTTTGGGCTGTGAGCATCGAT---GGAGGCG
AAATAGTGACACGATCAAGGCCGTCTAGAATGCTTCCCACACCGTCAAGAATTTGCTTTCGTAATTCTTCTTGTGTTTGG
TGGAAGTCAAGTAAGCAGCTCGCTATGGTATTAACCCTCGAAGTCACCATATTCGCAAGCGATATAGTGTCATTGGACAG
TTCGCCTGCGGATAGACAACGGGAAAAATCTGTGTGCAATGAATTCCAGGATGACTTGAATGACGTCAAGGATTCGAGCT
TGTCCTCGCGCAAGACAGAGTCCATTAGGGACTCCTCTGCTTGTAAGAAGCGCTGTCGTA------TGTCTTTGTCCATC
CTAGGATTCCTAGATCTAGAGTTTGATTT-------------------------TGAAG-----------AGATGAGATG
A-------GATGAGG--------AAGAATAC---------------------------CTGAAATGTATATATATG--TA
TATA----------TGC---------------A---TT---------------TGTTTGGG-------------------
CA---GACAATGCGGACCTTCA---------ATTATCGCTCTTAC------CAAAACAATAGAC-----------CAAAT
TATTATAACAATCATTGATAAACAC--------------------------------------ATCA-------------
TTTCA-----------TTGTCCTCC-------------TAG---------------------------------------
--------------------------------------------------------------------------------
--CTGCTCGAA--------TCAAACTTTTA-----CTTTT------CCGATGA-CGTC-CGGA-----------ACGACC
TCAG------------AGATTCTCAAGCGAATTACACGACGCGCTCAAGAAATTCA------ATGCCTCGCTC------A
TC------CCGCTGTTTTAAAA------CCATTG----------------------TCTCAA---------------TCT
CCTCTACGACGACC---T---ATTG------CTGATATATCCCTTCCCGACCCGCCACCAATGCAACCTTTTCTCTTAGC
CGCTGGCGCCCTTCCAGAAATTTCTCTAGCTATGGAACAAGCGTATCAGCAGCGGGCAGCTGACTTACGAGCTTTCTATC
ACTCTGCTTTAGCACTGATGTGCTCAAATCAGGCGCAGTGTCCGTCCAAGTTTCGCTATGTCCCCGAACAAAAAATTGTG
TCCGTGTTTGCCGAGCTCTATCTCAAACAGCTTGCTACTTGGAGAGAAGAAGGCGTCGCCCTATATCTTAAACACTCATC
GACAG------GCGACAAAACTCAAACTTCAACCTG---T---ACACCAAAGTTCAACAACGTATGTTCCATGTCCTGC-
------CTTCGGCC-GTCCAGTCTTATCCAATCTTTCTCT----------------GCAGGAATACGTTCCGTTGCTAGA
ATACTTCTTCGCAGAGAACCCATTTCCAACTCATGCTGACAAGGCTTTTCTCGCAAAGAAATCAGCAATGACATATCGCC
AAATTCATGTTTGGGTATGTGAATTTATCG-G----C-ATACA-TCGTGTCTTGTTGTTGATATTTCC---AAGTTTCAA
AACAGGCGCAACAGAATGAAGAAAGAAGGTCAAGTCTTAAGAAAGAAAACAGTGACCGAGGGCGCCATTCTTCCATTGGA
TACCCTGTACCAGCGTATGGAGAGATTTATTGTAGC---GGA---AGTATTGAAGGCGCCCGCGTCGCCTCCCAGTCCTC
CGCATTCTCCTACTAAGCAAAAAGACGAGATAGTAAGTGT-GATA-TCCC-CTTCATC---TTCG-TTTTCCTTACAAGG
TCTTATATTACAGATGCCTATTGCAGACAACCGATGCAACCTACTCGAACCTCAGGCACCCTTGCACGCATTTCCATCCT
CGTACCCCCCTTCATGCGTGTATGATCCCTTTCCATCAAAGAATGGTGTAACGAATTTCGGTGCGCCAACATGGCTTCGG
CGCCCAATGGCCACAAATGTTCGACATCATACATTGGACATTGATGCGCTCGTAGATTGCTTCTCGAGAATAAATATACT
GGATGATTCTGGTCCGCGTTCACGCGGCAGTGTCAATTCATTTGCAGCTGTAGCTGCCATCACAGTTATACCCTTCCCTG
CTCCTTTGCCTGCCCTCATTCGGGGGACAGCTATGCATATCGCACCCACCTGTGTCTCCCTACCTGCCGTTCCTGCTACT
ACATCTCGTCGTCATGTCTTCAACACTCCCAGTCCCCAATCAAGACCTATTACATTGGTGCCAGTTCCAGCCTCCGAGAT
CCCAAGAGTGCAGAAGGTTCGCCGCCGGAAAATGGCACCATTGCCAAAACGCATCCCTCACGGGAGCCCGGTTTCTCACC
GGGGTGTCACGCCAGCCATTTCAGAAGCATCTGTCACCTCACCTCC---ATCGTCAACTTCACGTGCGTCTTCATTCGGG
TCTGAGAGTTCCTCGCAGCCCCGTTTGTTCTCAAACGCGAACCCCACATCAAGCAGTTCCCCTTGCATCATGACGTCGCC
TCCATCATTCCCCTCACCTCCAACGCAACTTGCTTCACCTGCAGCGTCATTATTCAGTTTTTCTCCAAATATGACCGATC
TGTTTGGCGATGCTTTGGAAAGCATTCCCTCGCCAGCCGATGGACTTCAGCTTGACTTTAATTCAAGCATCTTCGGGAAT
GAGCACATCCTGAAGTCGTCGGCGTTCGACTTCTCCTTCGGCGCAGCCCCATCAGCGAATTTTGTTCGTGCACCGTCATG
A
>NZ012_allele1
TTGAAGTACGGTGGTGGGAGGAATCCGTGGTTGATGCTCAGTGCACTGCTCGATGCTCCTGAGCTAGAGGTCGGCGACGC
AGAAGCGATGCGGGAAGTTGGTAGGTGGAGGATGGAAGATGGGGTTGTTCCAGAAAGAC-----------ATTAGGAT-C
-----TACATGAAACA-ATC---CCACTGCGATTGC-TC-----TCTCAG-CTAAATTCTAGAGCACGCTT---------
-------------------------------------------------------------------ATT--GCAGGAAA
CACAAC---AAGT--TTCTTTTGAT----TGATTCGGAATGGTACATACAGAAC----------ACTGTAAAG-CAAGGG
AAA-----------------------------AACCAGG----TAA-ACGT-GGGATG--AGCGTCATACATGATGCA--
----TGA-TGTAGGG-----TAT-ATTATGCAAT-----------GTGCGCGATAATGA-GCAG--ATATG---ATATGA
ATAGTAT--TATT--TGTATCTTGATGGACCGCA----------------------------------------------
----TACC--GCATAC-GGA---CAGTGT-GAAC------GATGA---------TATCG--ACGATCATCTAACTC--AG
AGATCAGCAAACGAAA-CAGCCAATAGAAATGTTAACAATACTTACACAGACACTGCTAGGTCCCGCTCTAGCAGCCGTG
TTTGTTCTCTTAAAAGCTGGAGTTGCTCCAGCTTCGCCAAGCGAGTACAATTATTAGGCGAGGGAGGCTGAGGTTGCG--
----------TAGGGGTGTATGACAATGGAGGGAGCTGGAGTGCAGAAAAATCAATCTCTGGCAGTAGCTGGGAAAAGTC
CTCGCAAGACTGTGGCAGCGAGAAT------TGATCAAAATCGGACAAGA---AGGGTTGTTCA---GAATTCAAGAGAT
TCGTCCAACTGAAAGGGTCAGATGGTGCGAGG---TCAATGACG------------TCGAGTGGCGGCTGGAAGATGTT-
--GTCTATTGCTGTTGATTCTACAACAGCCTCGCCAGAATAA---TTGGGAGCGATAGTAGATGTTGCGTTGAGGAAATT
GAAATTGTCAATATCACTGAACTCAGGTGCTTGAACAG------GAGTATGGGAAAGAACTTCCAAATTGGAAGATTGTG
GCTCTGTAAGGTGT--------------CGGAC-AACAA---GTTAG-TGGA--ATCATAGGAT-------------GTA
AGAGAGGAA-ACGTACGGTCTACCAGAGCGG------TGCGGTTTTGCTG------GAAGGGTTGTTTGATAGAATTTCT
TTGTGTGTCAGGAAAGGTATATCCGCCGAAGACTTCAATGTCAATGGGGGCAAACTGATCGAAACCGACGTTCTCAACTG
GACCGGGGATCTCGAAGAAATTC---------ATCTGGAACCAGTCATCGACATTTGGCTCAAGAGGAACGGATGCTCTC
GGAAGAGGATCAGACACGGCATGAACACGAGGTCCAACATGCAAATATCTCGGACGCTTGGGCATAGCATCAGCACCAGC
------GTCTGATAGCC------TTCGCTTGTGCGAAGTTCCTGAATATGGCTGAGATG---CCAACAT---T---ATTT
TAC---C---ATTATCATCCA---GTCCATCGCTACTTGATGGCGGCGATGGCAAGGTGAAAGTATCCACAAAAGG----
-----------ACCAGATCTGAAACAAAATGACAATCAGT-GGCAGCTGGCACGATGC-----AGGGTGATTTCATACCG
AAGGCGTTTCATCGCGCGATCTGCACATGTGGATTGTCTAAAACCAGTTGATTCAGACGAT---ACTGATGCACGTCGTT
TCCGACCAGCGAGAATGGGTGGAATGAAATCGTCT---------TCTTCGTCTTCACTCTCATCTGTCCGCGATTCTTCG
AGAGCGGGAACAAGAGATGGAGTGCGA------------GAACGAATGGGAGATGGGTATGAAGCAAAAGCTGAGTGCGC
CTTCTGGGCCTGCCTATCAAGCGCTCTTTGTATTCTACGCATCTCCTTCTCTTGCTTGCGTCGTTGCCTTTCATCTTGTA
CATGTTTCTTCTTCTCCCGCTCCAATCGCAGCCTGTCCTCTTCCGTCATATCCTTGACCACAGCGTCAAGATCACCTGCA
AGCGCGCTTTTGGTGAAGGTAGAGGCATAAAGATCCTGTGTGGCAGCCTTCATCTGCTGGAAGTCATGAAAGATGGCGGG
TGCAAGAACACGGGCAGGATCATCTTTGACCAGAGCACGGGAAGCAGCATCAATCATGTCAGCTCGGCAGTTTTTAAAGT
GTTTGCGGCAAATTGTCGTCCAACCGATGCGACGACGAGCACTGATGAACCAAGCAGAAACGGAGTTCATGGAACATCCA
TAGCTCTTAGTAATGCTTGCTTTAGTATCGGATGACGGGTAAGGGTTATGAATATTAGCGAGTAGCCAACTGTATGCTGG
TTCGATGAACGGGGGTAAA------AAAGATTCTGATGATTGTGTG---TTTTGGGCTGTGAGCATCGAT---GGAGGCG
AAATAGTGACACGATCAAGGCCGTCTAGAATGCTTCCCACACCGTCAAGAATTTGCTTTCGTAATTCTTCTTGTGTTTGG
TGGAAGTCAAGTAAGCAGCTCGCTATGGTATTAACCCTCGAAGTCACCATATTCGCAAGCGATATAGTGTCATTGGACAG
TTCGCCTGCGGATAGACAACGGGAAAAATCTGTGTGCAATGAATTCCAGGATGACTTGAATGACGTCAAGGATTCGAGCT
TGTCCTCGCGCAAGACAGAGTCCATTAGGGACTCCTCTGCTTGTAAGAAGCGCTGTCGTA------TGTCTTTGTCCATC
CTAGGATTCCTAGATCTAGAGTTTGATTT-------------------------TGAAG-----------AGATGAGATG
A-------GATGAGG--------AAGAATAC---------------------------CTGAAATGTATATATATG--TA
TATA----------TGC---------------A---TT---------------TGTTTGGG-------------------
CA---GACAATGCGGACCTTCA---------ATTATCGCTCTTAC------CAAAACAATAGAC-----------CAAAT
TATTATAACAATCATTGATAAACAC--------------------------------------ATCA-------------
TTTCA-----------TTGTCCTCC-------------TAG---------------------------------------
--------------------------------------------------------------------------------
--CTGCTCGAA--------TCAAACTTTTA-----CTTTT------CCGATGA-CGTC-CGGA-----------ACGACC
TCAG------------AGATTCTCAAGCGAATTACACGACGCGCTCAAGAAATTCA------ATGCCTCGCTC------A
TC------CCGCTGTTTTAAAA------CCATTG----------------------TCTCAA---------------TCT
CCTCTACGACGACC---T---ATTG------CTGATATATCCCTTCCCGACCCGCCACCAATGCAACCTTTTCTCTTAGC
CGCTGGCGCCCTTCCAGAAATTTCTCTAGCTATGGAACAAGCGTATCAGCAGCGGGCAGCTGACTTACGAGCTTTCTATC
ACTCTGCTTTAGCACTGATGTGCTCAAATCAGGCGCAGTGTCCGTCCAAGTTTCGCTATGTCCCCGAACAAAAAATTGTG
TCCGTGTTTGCCGAGCTCTATCTCAAACAGCTTGCTACTTGGAGAGAAGAAGGCGTCGCCCTATATCTTAAACACTCATC
GACAG------GCGACAAAACTCAAACTTCAACCTG---T---ACACCAAAGTTCAACAACGTATGTTCCATGTCCTGC-
------CTTCGGCC-GTCCAGTCTTATCCAATCTTTCTCT----------------GCAGGAATACGTTCCGTTGCTAGA
ATACTTCTTCGCAGAGAACCCATTTCCAACTCATGCTGACAAGGCTTTTCTCGCAAAGAAATCAGCAATGACATATCGCC
AAATTCATGTTTGGGTATGTGAATTTATCG-G----C-ATACA-TCGTGTCTTGTTGTTGATATTTCC---AAGTTTCAA
AACAGGCGCAACAGAATGAAGAAAGAAGGTCAAGTCTTAAGAAAGAAAACAGTGACCGAGGGCGCCATTCTTCCATTGGA
TACCCTGTACCAGCGTATGGAGAGATTTATTGTAGC---GGA---AGTATTGAAGGCGCCCGCGTCGCCTCCCAGTCCTC
CGCATTCTCCTACTAAGCAAAAAGACGAGATAGTAAGTGT-GATA-TCCC-CTTCATC---TTCG-TTTTCCTTACAAGG
TCTTATATTACAGATGCCTATTGCAGACAACCGATGCAACCTACTCGAACCTCAGGCACCCTTGCACGCATTTCCATCCT
CGTACCCCCCTTCATGCGTGTATGATCCCTTTCCATCAAAGAATGGTGTAACGAATTTCGGTGCGCCAACATGGCTTCGG
CGCCCAATGGCCACAAATGTTCGACATCATACATTGGACATTGATGCGCTCGTAGATTGCTTCTCGAGAATAAATATACT
GGATGATTCTGGTCCGCGTTCACGCGGCAGTGTCAATTCATTTGCAGCTGTAGCTGCCATCACAGTTATACCCTTCCCTG
CTCCTTTGCCTGCCCTCATTCGGGGGACAGCTATGCATATCGCACCCACCTGTGTCTCCCTACCTGCCGTTCCTGCTACT
ACATCTCGTCGTCATGTCTTCAACACTCCCAGTCCCCAATCAAGACCTATTACATTGGTGCCAGTTCCAGCCTCCGAGAT
CCCAAGAGTGCAGAAGGTTCGCCGCCGGAAAATGGCACCATTGCCAAAACGCATCCCTCACGGGAGCCCGGTTTCTCACC
GGGGTGTCACGCCAGCCATTTCAGAAGCATCTGTCACCTCACCTCC---ATCGTCAACTTCACGTGCGTCTTCATTCGGG
TCTGAGAGTTCCTCGCAGCCCCGTTTGTTCTCAAACGCGAACCCCACATCAAGCAGTTCCCCTTGCATCATGACGTCGCC
TCCATCATTCCCCTCACCTCCAACGCAACTTGCTTCACCTGCAGCGTCATTATTCAGTTTTTCTCCAAATATGACCGATC
TGTTTGGCGATGCTTTGGAAAGCATTCCCTCGCCAGCCGATGGACTTCAGCTTGACTTTAATTCAAGCATCTTCGGGAAT
GAGCACATCCTGAAGTCGTCGGCGTTCGACTTCTCCTTCGGCGCAGCCCCATCAGCGAATTTTGTTCGTGCACCGTCATG
A
>NZ006_allele1 (reversed)
TTGAAGTACGGTGGTGGGAGGAATCCGTGGTTGATGCTCAGTGCACTGCTCGATGCTCCTGAGCTAGAGGTCGGCGACGC
AGAAGCGATGCGGGAAGTTGGTAGGTGGAGGATGGAAGATGGGGTTGTTCCAGAAAGAC-----------ATTAGGAT-C
-----TACATGAAACA-ATC---CCACTGCGATTGC-TC-----TCTCAG-CTAAATTCTAGAGCACGCTT---------
-------------------------------------------------------------------ATT--GCAGGAAA
CACAAC---AAGT--TTCTTTTGAT----TGATTCGGAATGGTACATACAGAAC----------ACTGTAAAG-CAAGGG
AAA-----------------------------AACCAGG----TAA-ACGT-GGGATG--AGCGTCATACATGATGCA--
----TGA-TGTAGGG-----TAT-ATTATGCAAT-----------GTGCGCGATAATGA-GCAG--ATATG---ATATGA
ATAGTAT--TATT--TGTATCTTGATGGACCGCA----------------------------------------------
----TACC--GCATAC-GGA---CAGTGT-GAAC------GATGA---------TATCG--ACGATCATCTAACTC--AG
AGATCAGCAAACGAAA-CAGCCAATAGAAATGTTAACAATACTTACACAGACACTGCTAGGTCCCGCTCTAGCAGCCGTG
TTTGTTCTCTTAAAAGCTGGAGTTGCTCCAGCTTCGCCAAGCGAGTACAATTATTAGGCGAGGGAGGCTGAGGTTGCG--
----------TAGGGGTGTATGACAATGGAGGGAGCTGGAGTGCAGAAAAATCAATCTCTGGCAGTAGCTGGGAAAAGTC
CTCGCAAGACTGTGGCAGCGAGAAT------TGATCAAAATCGGACAAGA---AGGGTTGTTCA---GAATTCAAGAGAT
TCGTCCAACTGAAAGGGTCAGATGGTGCGAGG---TCAATGACG------------TCGAGTGGCGGCTGGAAGATGTT-
--GTCTATTGCTGTTGATTCTACAACAGCCTCGCCAGAATAA---TTGGGAGCGATAGTAGATGTTGCGTTGAGGAAATT
GAAATTGTCAATATCACTGAACTCAGGTGCTTGAACAG------GAGTATGGGAAAGAACTTCCAAATTGGAAGATTGTG
GCTCTGTAAGGTGT--------------CGGAC-AACAA---GTTAG-TGGA--ATCATAGGAT-------------GTA
AGAGAGGAA-ACGTACGGTCTACCAGAGCGG------TGCGGTTTTGCTG------GAAGGGTTGTTTGATAGAATTTCT
TTGTGTGTCAGGAAAGGTATATCCGCCGAAGACTTCAATGTCAATGGGGGCAAACTGATCGAAACCGACGTTCTCAACTG
GACCGGGGATCTCGAAGAAATTC---------ATCTGGAACCAGTCATCGACATTTGGCTCAAGAGGAACGGATGCTCTC
GGAAGAGGATCAGACACGGCATGAACACGAGGTCCAACATGCAAATATCTCGGACGCTTGGGCATAGCATCAGCACCAGC
------GTCTGATAGCC------TTCGCTTGTGCGAAGTTCCTGAATATGGCTGAGATG---CCAACAT---T---ATTT
TAC---C---ATTATCATCCA---GTCCATCGCTACTTGATGGCGGCGATGGCAAGGTGAAAGTATCCACAAAAGG----
-----------ACCAGATCTGAAACAAAATGACAATCAGT-GGCAGCTGGCACGATGC-----AGGGTGATTTCATACCG
AAGGCGTTTCATCGCGCGATCTGCACATGTGGATTGTCTAAAACCAGTTGATTCAGACGAT---ACTGATGCACGTCGTT
TCCGACCAGCGAGAATGGGTGGAATGAAATCGTCT---------TCTTCGTCTTCACTCTCATCTGTCCGCGATTCTTCG
AGAGCGGGAACAAGAGATGGAGTGCGA------------GAACGAATGGGAGATGGGTATGAAGCAAAAGCTGAGTGCGC
CTTCTGGGCCTGCCTATCAAGCGCTCTTTGTATTCTACGCATCTCCTTCTCTTGCTTGCGTCGTTGCCTTTCATCTTGTA
CATGTTTCTTCTTCTCCCGCTCCAATCGCAGCCTGTCCTCTTCCGTCATATCCTTGACCACAGCGTCAAGATCACCTGCA
AGCGCGCTTTTGGTGAAGGTAGAGGCATAAAGATCCTGTGTGGCAGCCTTCATCTGCTGGAAGTCATGAAAGATGGCGGG
TGCAAGAACACGGGCAGGATCATCTTTGACCAGAGCACGGGAAGCAGCATCAATCATGTCAGCTCGGCAGTTTTTAAAGT
GTTTGCGGCAAATTGTCGTCCAACCGATGCGACGACGAGCACTGATGAACCAAGCAGAAACGGAGTTCATGGAACATCCA
TAGCTCTTAGTAATGCTTGCTTTAGTATCGGATGACGGGTAAGGGTTATGAATATTAGCGAGTAGCCAACTGTATGCTGG
TTCGATGAACGGGGGTAAA------AAAGATTCTGATGATTGTGTG---TTTTGGGCTGTGAGCATCGAT---GGAGGCG
AAATAGTGACACGATCAAGGCCGTCTAGAATGCTTCCCACACCGTCAAGAATTTGCTTTCGTAATTCTTCTTGTGTTTGG
TGGAAGTCAAGTAAGCAGCTCGCTATGGTATTAACCCTCGAAGTCACCATATTCGCAAGCGATATAGTGTCATTGGACAG
TTCGCCTGCGGATAGACAACGGGAAAAATCTGTGTGCAATGAATTCCAGGATGACTTGAATGACGTCAAGGATTCGAGCT
TGTCCTCGCGCAAGACAGAGTCCATTAGGGACTCCTCTGCTTGTAAGAAGCGCTGTCGTA------TGTCTTTGTCCATC
CTAGGATTCCTAGATCTAGAGTTTGATTT-------------------------TGAAG-----------AGATGAGATG
A-------GATGAGG--------AAGAATAC---------------------------CTGAAATGTATATATATG--TA
TATA----------TGC---------------A---TT---------------TGTTTGGG-------------------
CA---GACAATGCGGACCTTCA---------ATTATCGCTCTTAC------CAAAACAATAGAC-----------CAAAT
TATTATAACAATCATTGATAAACAC--------------------------------------ATCA-------------
TTTCA-----------TTGTCCTCC-------------TAG---------------------------------------
--------------------------------------------------------------------------------
--CTGCTCGAA--------TCAAACTTTTA-----CTTTT------CCGATGA-CGTC-CGGA-----------ACGACC
TCAG------------AGATTCTCAAGCGAATTACACGACGCGCTCAAGAAATTCA------ATGCCTCGCTC------A
TC------CCGCTGTTTTAAAA------CCATTG----------------------TCTCAA---------------TCT
CCTCTACGACGACC---T---ATTG------CTGATATATCCCTTCCCGACCCGCCACCAATGCAACCTTTTCTCTTAGC
CGCTGGCGCCCTTCCAGAAATTTCTCTAGCTATGGAACAAGCGTATCAGCAGCGGGCAGCTGACTTACGAGCTTTCTATC
ACTCTGCTTTAGCACTGATGTGCTCAAATCAGGCGCAGTGTCCGTCCAAGTTTCGCTATGTCCCCGAACAAAAAATTGTG
TCCGTGTTTGCCGAGCTCTATCTCAAACAGCTTGCTACTTGGAGAGAAGAAGGCGTCGCCCTATATCTTAAACACTCATC
GACAG------GCGACAAAACTCAAACTTCAACCTG---T---ACACCAAAGTTCAACAACGTATGTTCCATGTCCTGC-
------CTTCGGCC-GTCCAGTCTTATCCAATCTTTCTCT----------------GCAGGAATACGTTCCGTTGCTAGA
ATACTTCTTCGCAGAGAACCCATTTCCAACTCATGCTGACAAGGCTTTTCTCGCAAAGAAATCAGCAATGACATATCGCC
AAATTCATGTTTGGGTATGTGAATTTATCG-G----C-ATACA-TCGTGTCTTGTTGTTGATATTTCC---AAGTTTCAA
AACAGGCGCAACAGAATGAAGAAAGAAGGTCAAGTCTTAAGAAAGAAAACAGTGACCGAGGGCGCCATTCTTCCATTGGA
TACCCTGTACCAGCGTATGGAGAGATTTATTGTAGC---GGA---AGTATTGAAGGCGCCCGCGTCGCCTCCCAGTCCTC
CGCATTCTCCTACTAAGCAAAAAGACGAGATAGTAAGTGT-GATA-TCCC-CTTCATC---TTCG-TTTTCCTTACAAGG
TCTTATATTACAGATGCCTATTGCAGACAACCGATGCAACCTACTCGAACCTCAGGCACCCTTGCACGCATTTCCATCCT
CGTACCCCCCTTCATGCGTGTATGATCCCTTTCCATCAAAGAATGGTGTAACGAATTTCGGTGCGCCAACATGGCTTCGG
CGCCCAATGGCCACAAATGTTCGACATCATACATTGGACATTGATGCGCTCGTAGATTGCTTCTCGAGAATAAATATACT
GGATGATTCTGGTCCGCGTTCACGCGGCAGTGTCAATTCATTTGCAGCTGTAGCTGCCATCACAGTTATACCCTTCCCTG
CTCCTTTGCCTGCCCTCATTCGGGGGACAGCTATGCATATCGCACCCACCTGTGTCTCCCTACCTGCCGTTCCTGCTACT
ACATCTCGTCGTCATGTCTTCAACACTCCCAGTCCCCAATCAAGACCTATTACATTGGTGCCAGTTCCAGCCTCCGAGAT
CCCAAGAGTGCAGAAGGTTCGCCGCCGGAAAATGGCACCATTGCCAAAACGCATCCCTCACGGGAGCCCGGTTTCTCACC
GGGGTGTCACGCCAGCCATTTCAGAAGCATCTGTCACCTCACCTCC---ATCGTCAACTTCACGTGCGTCTTCATTCGGG
TCTGAGAGTTCCTCGCAGCCCCGTTTGTTCTCAAACGCGAACCCCACATCAAGCAGTTCCCCTTGCATCATGACGTCGCC
TCCATCATTCCCCTCACCTCCAACGCAACTTGCTTCACCTGCAGCGTCATTATTCAGTTTTTCTCCAAATATGACCGATC
TGTTTGGCGATGCTTTGGAAAGCATTCCCTCGCCAGCCGATGGACTTCAGCTTGACTTTAATTCAAGCATCTTCGGGAAT
GAGCACATCCTGAAGTCGTCGGCGTTCGACTTCTCCTTCGGCGCAGCCCCATCAGCGAATTTTGTTCGTGCACCGTCATG
A
>NZ337_allele2 (reversed)
TTGAAGTACGGTGGTGGGAGGAATCCGTGGTTGATGCTCAGTGCACTGCTCGATGCTCCTGAGCTAGAGGTCGGCGACGC
AGAAGCGATGCGGGAAGTTGGTAGGTGGAGGATGGAAGATGGGGTTGTTCCAGAAAGAC-----------ATTAGGAT-C
-----TACATGAAACA-ATC---CCACTGCGATTGC-TC-----TCTCAG-CTAAATTCTAGAGCACGCTT---------
-------------------------------------------------------------------ATT--GCAGGAAA
CACAAC---AAGT--TTCTTTTGAT----TGATTCGGAATGGTACATACAGAAC----------ACTGTAAAG-CAAGGG
AAA-----------------------------AACCAGG----TAA-ACGT-GGGATG--AGCGTCATACATGATGCA--
----TGA-TGTAGGG-----TAT-ATTATGCAAT-----------GTGCGCGATAATGA-GCAG--ATATG---ATATGA
ATAGTAT--TATT--TGTATCTTGATGGACCGCA----------------------------------------------
----TACC--GCATAC-GGA---CAGTGT-GAAC------GATGA---------TATCG--ACGATCATCTAACTC--AG
AGATCAGCAAACGAAA-CAGCCAATAGAAATGTTAACAATACTTACACAGACACTGCTAGGTCCCGCTCTAGCAGCCGTG
TTTGTTCTCTTAAAAGCTGGAGTTGCTCCAGCTTCGCCAAGCGAGTACAATTATTAGGCGAGGGAGGCTGAGGTTGCG--
----------TAGGGGTGTATGACAATGGAGGGAGCTGGAGTGCAGAAAAATCAATCTCTGGCAGTAGCTGGGAAAAGTC
CTCGCAAGACTGTGGCAGCGAGAAT------TGATCAAAATCGGACAAGA---AGGGTTGTTCA---GAATTCAAGAGAT
TCGTCCAACTGAAAGGGTCAGATGGTGCGAGG---TCAATGACG------------TCGAGTGGCGGCTGGAAGATGTT-
--GTCTATTGCTGTTGATTCTACAACAGCCTCGCCAGAATAA---TTGGGAGCGATAGTAGATGTTGCGTTGAGGAAATT
GAAATTGTCAATATCACTGAACTCAGGTGCTTGAACAG------GAGTATGGGAAAGAACTTCCAAATTGGAAGATTGTG
GCTCTGTAAGGTGT--------------CGGAC-AACAA---GTTAG-TGGA--ATCATAGGAT-------------GTA
AGAGAGGAA-ACGTACGGTCTACCAGAGCGG------TGCGGTTTTGCTG------GAAGGGTTGTTTGATAGAATTTCT
TTGTGTGTCAGGAAAGGTATATCCGCCGAAGACTTCAATGTCAATGGGGGCAAACTGATCGAAACCGACGTTCTCAACTG
GACCGGGGATCTCGAAGAAATTC---------ATCTGGAACCAGTCATCGACATTTGGCTCAAGAGGAACGGATGCTCTC
GGAAGAGGATCAGACACGGCATGAACACGAGGTCCAACATGCAAATATCTCGGACGCTTGGGCATAGCATCAGCACCAGC
------GTCTGATAGCC------TTCGCTTGTGCGAAGTTCCTGAATATGGCTGAGATG---CCAACAT---T---ATTT
```
