## Supplementary material for "Not all roads lead to selfing: mating-system stability in invasive ectomycorrhizal fungi": File S1 (part 3 of 3)

```
TAC---C---ATTATCATCCA---GTCCATCGCTACTTGATGGCGGCGATGGCAAGGTGAAAGTATCCACAAAAGG----
-----------ACCAGATCTGAAACAAAATGACAATCAGT-GGCAGCTGGCACGATGC-----AGGGTGATTTCATACCG
AAGGCGTTTCATCGCGCGATCTGCACATGTGGATTGTCTAAAACCAGTTGATTCAGACGAT---ACTGATGCACGTCGTT
TCCGACCAGCGAGAATGGGTGGAATGAAATCGTCT---------TCTTCGTCTTCACTCTCATCTGTCCGCGATTCTTCG
AGAGCGGGAACAAGAGATGGAGTGCGA------------GAACGAATGGGAGATGGGTATGAAGCAAAAGCTGAGTGCGC
CTTCTGGGCCTGCCTATCAAGCGCTCTTTGTATTCTACGCATCTCCTTCTCTTGCTTGCGTCGTTGCCTTTCATCTTGTA
CATGTTTCTTCTTCTCCCGCTCCAATCGCAGCCTGTCCTCTTCCGTCATATCCTTGACCACAGCGTCAAGATCACCTGCA
AGCGCGCTTTTGGTGAAGGTAGAGGCATAAAGATCCTGTGTGGCAGCCTTCATCTGCTGGAAGTCATGAAAGATGGCGGG
TGCAAGAACACGGGCAGGATCATCTTTGACCAGAGCACGGGAAGCAGCATCAATCATGTCAGCTCGGCAGTTTTTAAAGT
GTTTGCGGCAAATTGTCGTCCAACCGATGCGACGACGAGCACTGATGAACCAAGCAGAAACGGAGTTCATGGAACATCCA
TAGCTCTTAGTAATGCTTGCTTTAGTATCGGATGACGGGTAAGGGTTATGAATATTAGCGAGTAGCCAACTGTATGCTGG
TTCGATGAACGGGGGTAAA------AAAGATTCTGATGATTGTGTG---TTTTGGGCTGTGAGCATCGAT---GGAGGCG
AAATAGTGACACGATCAAGGCCGTCTAGAATGCTTCCCACACCGTCAAGAATTTGCTTTCGTAATTCTTCTTGTGTTTGG
TGGAAGTCAAGTAAGCAGCTCGCTATGGTATTAACCCTCGAAGTCACCATATTCGCAAGCGATATAGTGTCATTGGACAG
TTCGCCTGCGGATAGACAACGGGAAAAATCTGTGTGCAATGAATTCCAGGATGACTTGAATGACGTCAAGGATTCGAGCT
TGTCCTCGCGCAAGACAGAGTCCATTAGGGACTCCTCTGCTTGTAAGAAGCGCTGTCGTA------TGTCTTTGTCCATC
CTAGGATTCCTAGATCTAGAGTTTGATTT-------------------------TGAAG-----------AGATGAGATG
A-------GATGAGG--------AAGAATAC---------------------------CTGAAATGTATATATATG--TA
TATA----------TGC---------------A---TT---------------TGTTTGGG-------------------
CA---GACAATGCGGACCTTCA---------ATTATCGCTCTTAC------CAAAACAATAGAC-----------CAAAT
TATTATAACAATCATTGATAAACAC--------------------------------------ATCA-------------
TTTCA-----------TTGTCCTCC-------------TAG---------------------------------------
--------------------------------------------------------------------------------
--CTGCTCGAA--------TCAAACTTTTA-----CTTTT------CCGATGA-CGTC-CGGA-----------ACGACC
TCAG------------AGATTCTCAAGCGAATTACACGACGCGCTCAAGAAATTCA------ATGCCTCGCTC------A
TC------CCGCTGTTTTAAAA------CCATTG----------------------TCTCAA---------------TCT
CCTCTACGACGACC---T---ATTG------CTGATATATCCCTTCCCGACCCGCCACCAATGCAACCTTTTCTCTTAGC
CGCTGGCGCCCTTCCAGAAATTTCTCTAGCTATGGAACAAGCGTATCAGCAGCGGGCAGCTGACTTACGAGCTTTCTATC
ACTCTGCTTTAGCACTGATGTGCTCAAATCAGGCGCAGTGTCCGTCCAAGTTTCGCTATGTCCCCGAACAAAAAATTGTG
TCCGTGTTTGCCGAGCTCTATCTCAAACAGCTTGCTACTTGGAGAGAAGAAGGCGTCGCCCTATATCTTAAACACTCATC
GACAG------GCGACAAAACTCAAACTTCAACCTG---T---ACACCAAAGTTCAACAACGTATGTTCCATGTCCTGC-
------CTTCGGCC-GTCCAGTCTTATCCAATCTTTCTCT----------------GCAGGAATACGTTCCGTTGCTAGA
ATACTTCTTCGCAGAGAACCCATTTCCAACTCATGCTGACAAGGCTTTTCTCGCAAAGAAATCAGCAATGACATATCGCC
AAATTCATGTTTGGGTATGTGAATTTATCG-G----C-ATACA-TCGTGTCTTGTTGTTGATATTTCC---AAGTTTCAA
AACAGGCGCAACAGAATGAAGAAAGAAGGTCAAGTCTTAAGAAAGAAAACAGTGACCGAGGGCGCCATTCTTCCATTGGA
TACCCTGTACCAGCGTATGGAGAGATTTATTGTAGC---GGA---AGTATTGAAGGCGCCCGCGTCGCCTCCCAGTCCTC
CGCATTCTCCTACTAAGCAAAAAGACGAGATAGTAAGTGT-GATA-TCCC-CTTCATC---TTCG-TTTTCCTTACAAGG
TCTTATATTACAGATGCCTATTGCAGACAACCGATGCAACCTACTCGAACCTCAGGCACCCTTGCACGCATTTCCATCCT
CGTACCCCCCTTCATGCGTGTATGATCCCTTTCCATCAAAGAATGGTGTAACGAATTTCGGTGCGCCAACATGGCTTCGG
CGCCCAATGGCCACAAATGTTCGACATCATACATTGGACATTGATGCGCTCGTAGATTGCTTCTCGAGAATAAATATACT
GGATGATTCTGGTCCGCGTTCACGCGGCAGTGTCAATTCATTTGCAGCTGTAGCTGCCATCACAGTTATACCCTTCCCTG
CTCCTTTGCCTGCCCTCATTCGGGGGACAGCTATGCATATCGCACCCACCTGTGTCTCCCTACCTGCCGTTCCTGCTACT
ACATCTCGTCGTCATGTCTTCAACACTCCCAGTCCCCAATCAAGACCTATTACATTGGTGCCAGTTCCAGCCTCCGAGAT
CCCAAGAGTGCAGAAGGTTCGCCGCCGGAAAATGGCACCATTGCCAAAACGCATCCCTCACGGGAGCCCGGTTTCTCACC
GGGGTGTCACGCCAGCCATTTCAGAAGCATCTGTCACCTCACCTCC---ATCGTCAACTTCACGTGCGTCTTCATTCGGG
TCTGAGAGTTCCTCGCAGCCCCGTTTGTTCTCAAACGCGAACCCCACATCAAGCAGTTCCCCTTGCATCATGACGTCGCC
TCCATCATTCCCCTCACCTCCAACGCAACTTGCTTCACCTGCAGCGTCATTATTCAGTTTTTCTCCAAATATGACCGATC
TGTTTGGCGATGCTTTGGAAAGCATTCCCTCGCCAGCCGATGGACTTCAGCTTGACTTTAATTCAAGCATCTTCGGGAAT
GAGCACATCCTGAAGTCGTCGGCGTTCGACTTCTCCTTCGGCGCAGCCCCATCAGCGAATTTTGTTCGTGCACCGTCATG
A
>AU241_allele2
TTGAAGTACGGTGGTGGGAGGAATCCGTGGTTGATGCTCAGTGCACTGCTCGATGCTCCTGAGCTAGAGGTCGGCGACGC
AGAAGCGATGCGGGAAGTTGGTAGGTGGAGGATGGAAGATGGGGTTGTTCCAGAAAGAC-----------ATTAGGAT-C
-----TACATGAAACA-ATC---CCACTGCGATTGC-TC-----TCTCAG-CTAAATTCTAGAGCACGCTT---------
-------------------------------------------------------------------ATT--GCAGGAAA
CACAAC---AAGT--TTCTTTTGAT----TGATTCGGAATGGTACATACAGAAC----------ACTGTAAAG-CAAGGG
AAA-----------------------------AACCAGG----TAA-ACGT-GGGATG--AGCGTCATACATGATGCA--
----TGA-TGTAGGG-----TAT-ATTATGCAAT-----------GTGCGCGATAATGA-GCAG--ATATG---ATATGA
ATAGTAT--TATT--TGTATCTTGATGGACCGCA----------------------------------------------
----TACC--GCATAC-GGA---CAGTGT-GAAC------GATGA---------TATCG--ACGATCATCTAACTC--AG
AGATCAGCAAACGAAA-CAGCCAATAGAAATGTTAACAATACTTACACAGACACTGCTAGGTCCCGCTCTAGCAGCCGTG
TTTGTTCTCTTAAAAGCTGGAGTTGCTCCAGCTTCGCCAAGCGAGTACAATTATTAGGCGAGGGAGGCTGAGGTTGCG--
----------TAGGGGTGTATGACAATGGAGGGAGCTGGAGTGCAGAAAAATCAATCTCTGGCAGTAGCTGGGAAAAGTC
CTCGCAAGACTGTGGCAGCGAGAAT------TGATCAAAATCGGACAAGA---AGGGTTGTTCA---GAATTCAAGAGAT
TCGTCCAACTGAAAGGGTCAGATGGTGCGAGG---TCAATGACG------------TCGAGTGGCGGCTGGAAGATGTT-
--GTCTATTGCTGTTGATTCTACAACAGCCTCGCCAGAATAA---TTGGGAGCGATAGTAGATGTTGCGTTGAGGAAATT
GAAATTGTCAATATCACTGAACTCAGGTGCTTGAACAG------GAGTATGGGAAAGAACTTCCAAATTGGAAGATTGTG
GCTCTGTAAGGTGT--------------CGGAC-AACAA---GTTAG-TGGA--ATCATAGGAT-------------GTA
AGAGAGGAA-ACGTACGGTCTACCAGAGCGG------TGCGGTTTTGCTG------GAAGGGTTGTTTGATAGAATTTCT
TTGTGTGTCAGGAAAGGTATATCCGCCGAAGACTTCAATGTCAATGGGGGCAAACTGATCGAAACCGACGTTCTCAACTG
GACCGGGGATCTCGAAGAAATTC---------ATCTGGAACCAGTCATCGACATTTGGCTCAAGAGGAACGGATGCTCTC
GGAAGAGGATCAGACACGGCATGAACACGAGGTCCAACATGCAAATATCTCGGACGCTTGGGCATAGCATCAGCACCAGC
------GTCTGATAGCC------TTCGCTTGTGCGAAGTTCCTGAATATGGCTGAGATG---CCAACAT---T---ATTT
TAC---C---ATTATCATCCA---GTCCATCGCTACTTGATGGCGGCGATGGCAAGGTGAAAGTATCCACAAAAGG----
-----------ACCAGATCTGAAACAAAATGACAATCAGT-GGCAGCTGGCACGATGC-----AGGGTGATTTCATACCG
AAGGCGTTTCATCGCGCGATCTGCACATGTGGATTGTCTAAAACCAGTTGATTCAGACGAT---ACTGATGCACGTCGTT
TCCGACCAGCGAGAATGGGTGGAATGAAATCGTCT---------TCTTCGTCTTCACTCTCATCTGTCCGCGATTCTTCG
AGAGCGGGAACAAGAGATGGAGTGCGA------------GAACGAATGGGAGATGGGTATGAAGCAAAAGCTGAGTGCGC
CTTCTGGGCCTGCCTATCAAGCGCTCTTTGTATTCTACGCATCTCCTTCTCTTGCTTGCGTCGTTGCCTTTCATCTTGTA
CATGTTTCTTCTTCTCCCGCTCCAATCGCAGCCTGTCCTCTTCCGTCATATCCTTGACCACAGCGTCAAGATCACCTGCA
AGCGCGCTTTTGGTGAAGGTAGAGGCATAAAGATCCTGTGTGGCAGCCTTCATCTGCTGGAAGTCATGAAAGATGGCGGG
TGCAAGAACACGGGCAGGATCATCTTTGACCAGAGCACGGGAAGCAGCATCAATCATGTCAGCTCGGCAGTTTTTAAAGT
GTTTGCGGCAAATTGTCGTCCAACCGATGCGACGACGAGCACTGATGAACCAAGCAGAAACGGAGTTCATGGAACATCCA
TAGCTCTTAGTAATGCTTGCTTTAGTATCGGATGACGGGTAAGGGTTATGAATATTAGCGAGTAGCCAACTGTATGCTGG
TTCGATGAACGGGGGTAAA------AAAGATTCTGATGATTGTGTG---TTTTGGGCTGTGAGCATCGAT---GGAGGCG
AAATAGTGACACGATCAAGGCCGTCTAGAATGCTTCCCACACCGTCAAGAATTTGCTTTCGTAATTCTTCTTGTGTTTGG
TGGAAGTCAAGTAAGCAGCTCGCTATGGTATTAACCCTCGAAGTCACCATATTCGCAAGCGATATAGTGTCATTGGACAG
TTCGCCTGCGGATAGACAACGGGAAAAATCTGTGTGCAATGAATTCCAGGATGACTTGAATGACGTCAAGGATTCGAGCT
TGTCCTCGCGCAAGACAGAGTCCATTAGGGACTCCTCTGCTTGTAAGAAGCGCTGTCGTA------TGTCTTTGTCCATC
CTAGGATTCCTAGATCTAGAGTTTGATTT-------------------------TGAAG-----------AGATGAGATG
A-------GATGAGG--------AAGAATAC---------------------------CTGAAATGTATATATATG--TA
TATA----------TGC---------------A---TT---------------TGTTTGGG-------------------
CA---GACAATGCGGACCTTCA---------ATTATCGCTCTTAC------CAAAACAATAGAC-----------CAAAT
TATTATAACAATCATTGATAAACAC--------------------------------------ATCA-------------
TTTCA-----------TTGTCCTCC-------------TAG---------------------------------------
--------------------------------------------------------------------------------
--CTGCTCGAA--------TCAAACTTTTA-----CTTTT------CCGATGA-CGTC-CGGA-----------ACGACC
TCAG------------AGATTCTCAAGCGAATTACACGACGCGCTCAAGAAATTCA------ATGCCTCGCTC------A
TC------CCGCTGTTTTAAAA------CCATTG----------------------TCTCAA---------------TCT
CCTCTACGACGACC---T---ATTG------CTGATATATCCCTTCCCGACCCGCCACCAATGCAACCTTTTCTCTTAGC
CGCTGGCGCCCTTCCAGAAATTTCTCTAGCTATGGAACAAGCGTATCAGCAGCGGGCAGCTGACTTACGAGCTTTCTATC
ACTCTGCTTTAGCACTGATGTGCTCAAATCAGGCGCAGTGTCCGTCCAAGTTTCGCTATGTCCCCGAACAAAAAATTGTG
TCCGTGTTTGCCGAGCTCTATCTCAAACAGCTTGCTACTTGGAGAGAAGAAGGCGTCGCCCTATATCTTAAACACTCATC
GACAG------GCGACAAAACTCAAACTTCAACCTG---T---ACACCAAAGTTCAACAACGTATGTTCCATGTCCTGC-
------CTTCGGCC-GTCCAGTCTTATCCAATCTTTCTCT----------------GCAGGAATACGTTCCGTTGCTAGA
ATACTTCTTCGCAGAGAACCCATTTCCAACTCATGCTGACAAGGCTTTTCTCGCAAAGAAATCAGCAATGACATATCGCC
AAATTCATGTTTGGGTATGTGAATTTATCG-G----C-ATACA-TCGTGTCTTGTTGTTGATATTTCC---AAGTTTCAA
AACAGGCGCAACAGAATGAAGAAAGAAGGTCAAGTCTTAAGAAAGAAAACAGTGACCGAGGGCGCCATTCTTCCATTGGA
TACCCTGTACCAGCGTATGGAGAGATTTATTGTAGC---GGA---AGTATTGAAGGCGCCCGCGTCGCCTCCCAGTCCTC
CGCATTCTCCTACTAAGCAAAAAGACGAGATAGTAAGTGT-GATA-TCCC-CTTCATC---TTCG-TTTTCCTTACAAGG
TCTTATATTACAGATGCCTATTGCAGACAACCGATGCAACCTACTCGAACCTCAGGCACCCTTGCACGCATTTCCATCCT
CGTACCCCCCTTCATGCGTGTATGATCCCTTTCCATCAAAGAATGGTGTAACGAATTTCGGTGCGCCAACATGGCTTCGG
CGCCCAATGGCCACAAATGTTCGACATCATACATTGGACATTGATGCGCTCGTAGATTGCTTCTCGAGAATAAATATACT
GGATGATTCTGGTCCGCGTTCACGCGGCAGTGTCAATTCATTTGCAGCTGTAGCTGCCATCACAGTTATACCCTTCCCTG
CTCCTTTGCCTGCCCTCATTCGGGGGACAGCTATGCATATCGCACCCACCTGTGTCTCCCTACCTGCCGTTCCTGCTACT
ACATCTCGTCGTCATGTCTTCAACACTCCCAGTCCCCAATCAAGACCTATTACATTGGTGCCAGTTCCAGCCTCCGAGAT
CCCAAGAGTGCAGAAGGTTCGCCGCCGGAAAATGGCACCATTGCCAAAACGCATCCCTCACGGGAGCCCGGTTTCTCACC
GGGGTGTCACGCCAGCCATTTCAGAAGCATCTGTCACCTCACCTCC---ATCGTCAACTTCACGTGCGTCTTCATTCGGG
TCTGAGAGTTCCTCGCAGCCCCGTTTGTTCTCAAACGCGAACCCCACATCAAGCAGTTCCCCTTGCATCATGACGTCGCC
TCCATCATTCCCCTCACCTCCAACGCAACTTGCTTCACCTGCAGCGTCATTATTCAGTTTTTCTCCAAATATGACCGATC
TGTTTGGCGATGCTTTGGAAAGCATTCCCTCGCCAGCCGATGGACTTCAGCTTGACTTTAATTCAAGCATCTTCGGGAAT
GAGCACATCCTGAAGTCGTCGGCGTTCGACTTCTCCTTCGGCGCAGCCCCATCAGCGAATTTTGTTCGTGCACCGTCATG
A
>2019NZAus082.4_allele1 (reversed)
TTGAAGTACGGTGGTGGGAGGAATCCGTGGTTGATGCTCAGTGCACTGCTCGATGCTCCTGAGCTAGAGGTCGGCGACGC
AGAAGCGATGCGGGAAGTTGGTAGGTGGAGGATGGAAGATGGGGTTGTTCCAGAAAGAC-----------ATTAGGAT-C
-----TACATGAAACA-ATC---CCACTGCGATTGC-TC-----TCTCAG-CTAAATTCTAGAGCACGCTT---------
-------------------------------------------------------------------ATT--GCAGGAAA
CACAAC---AAGT--TTCTTTTGAT----TGATTCGGAATGGTACATACAGAAC----------ACTGTAAAG-CAAGGG
AAA-----------------------------AACCAGG----TAA-ACGT-GGGATG--AGCGTCATACATGATGCA--
----TGA-TGTAGGG-----TAT-ATTATGCAAT-----------GTGCGCGATAATGA-GCAG--ATATG---ATATGA
ATAGTAT--TATT--TGTATCTTGATGGACCGCA----------------------------------------------
----TACC--GCATAC-GGA---CAGTGT-GAAC------GATGA---------TATCG--ACGATCATCTAACTC--AG
AGATCAGCAAACGAAA-CAGCCAATAGAAATGTTAACAATACTTACACAGACACTGCTAGGTCCCGCTCTAGCAGCCGTG
TTTGTTCTCTTAAAAGCTGGAGTTGCTCCAGCTTCGCCAAGCGAGTACAATTATTAGGCGAGGGAGGCTGAGGTTGCG--
----------TAGGGGTGTATGACAATGGAGGGAGCTGGAGTGCAGAAAAATCAATCTCTGGCAGTAGCTGGGAAAAGTC
CTCGCAAGACTGTGGCAGCGAGAAT------TGATCAAAATCGGACAAGA---AGGGTTGTTCA---GAATTCAAGAGAT
TCGTCCAACTGAAAGGGTCAGATGGTGCGAGG---TCAATGACG------------TCGAGTGGCGGCTGGAAGATGTT-
--GTCTATTGCTGTTGATTCTACAACAGCCTCGCCAGAATAA---TTGGGAGCGATAGTAGATGTTGCGTTGAGGAAATT
GAAATTGTCAATATCACTGAACTCAGGTGCTTGAACAG------GAGTATGGGAAAGAACTTCCAAATTGGAAGATTGTG
GCTCTGTAAGGTGT--------------CGGAC-AACAA---GTTAG-TGGA--ATCATAGGAT-------------GTA
AGAGAGGAA-ACGTACGGTCTACCAGAGCGG------TGCGGTTTTGCTG------GAAGGGTTGTTTGATAGAATTTCT
TTGTGTGTCAGGAAAGGTATATCCGCCGAAGACTTCAATGTCAATGGGGGCAAACTGATCGAAACCGACGTTCTCAACTG
GACCGGGGATCTCGAAGAAATTC---------ATCTGGAACCAGTCATCGACATTTGGCTCAAGAGGAACGGATGCTCTC
GGAAGAGGATCAGACACGGCATGAACACGAGGTCCAACATGCAAATATCTCGGACGCTTGGGCATAGCATCAGCACCAGC
------GTCTGATAGCC------TTCGCTTGTGCGAAGTTCCTGAATATGGCTGAGATG---CCAACAT---T---ATTT
TAC---C---ATTATCATCCA---GTCCATCGCTACTTGATGGCGGCGATGGCAAGGTGAAAGTATCCACAAAAGG----
-----------ACCAGATCTGAAACAAAATGACAATCAGT-GGCAGCTGGCACGATGC-----AGGGTGATTTCATACCG
AAGGCGTTTCATCGCGCGATCTGCACATGTGGATTGTCTAAAACCAGTTGATTCAGACGAT---ACTGATGCACGTCGTT
TCCGACCAGCGAGAATGGGTGGAATGAAATCGTCT---------TCTTCGTCTTCACTCTCATCTGTCCGCGATTCTTCG
AGAGCGGGAACAAGAGATGGAGTGCGA------------GAACGAATGGGAGATGGGTATGAAGCAAAAGCTGAGTGCGC
CTTCTGGGCCTGCCTATCAAGCGCTCTTTGTATTCTACGCATCTCCTTCTCTTGCTTGCGTCGTTGCCTTTCATCTTGTA
CATGTTTCTTCTTCTCCCGCTCCAATCGCAGCCTGTCCTCTTCCGTCATATCCTTGACCACAGCGTCAAGATCACCTGCA
AGCGCGCTTTTGGTGAAGGTAGAGGCATAAAGATCCTGTGTGGCAGCCTTCATCTGCTGGAAGTCATGAAAGATGGCGGG
TGCAAGAACACGGGCAGGATCATCTTTGACCAGAGCACGGGAAGCAGCATCAATCATGTCAGCTCGGCAGTTTTTAAAGT
GTTTGCGGCAAATTGTCGTCCAACCGATGCGACGACGAGCACTGATGAACCAAGCAGAAACGGAGTTCATGGAACATCCA
TAGCTCTTAGTAATGCTTGCTTTAGTATCGGATGACGGGTAAGGGTTATGAATATTAGCGAGTAGCCAACTGTATGCTGG
TTCGATGAACGGGGGTAAA------AAAGATTCTGATGATTGTGTG---TTTTGGGCTGTGAGCATCGAT---GGAGGCG
AAATAGTGACACGATCAAGGCCGTCTAGAATGCTTCCCACACCGTCAAGAATTTGCTTTCGTAATTCTTCTTGTGTTTGG
TGGAAGTCAAGTAAGCAGCTCGCTATGGTATTAACCCTCGAAGTCACCATATTCGCAAGCGATATAGTGTCATTGGACAG
TTCGCCTGCGGATAGACAACGGGAAAAATCTGTGTGCAATGAATTCCAGGATGACTTGAATGACGTCAAGGATTCGAGCT
TGTCCTCGCGCAAGACAGAGTCCATTAGGGACTCCTCTGCTTGTAAGAAGCGCTGTCGTA------TGTCTTTGTCCATC
CTAGGATTCCTAGATCTAGAGTTTGATTT-------------------------TGAAG-----------AGATGAGATG
A-------GATGAGG--------AAGAATAC---------------------------CTGAAATGTATATATATG--TA
TATA----------TGC---------------A---TT---------------TGTTTGGG-------------------
CA---GACAATGCGGACCTTCA---------ATTATCGCTCTTAC------CAAAACAATAGAC-----------CAAAT
TATTATAACAATCATTGATAAACAC--------------------------------------ATCA-------------
TTTCA-----------TTGTCCTCC-------------TAG---------------------------------------
--------------------------------------------------------------------------------
--CTGCTCGAA--------TCAAACTTTTA-----CTTTT------CCGATGA-CGTC-CGGA-----------ACGACC
TCAG------------AGATTCTCAAGCGAATTACACGACGCGCTCAAGAAATTCA------ATGCCTCGCTC------A
TC------CCGCTGTTTTAAAA------CCATTG----------------------TCTCAA---------------TCT
CCTCTACGACGACC---T---ATTG------CTGATATATCCCTTCCCGACCCGCCACCAATGCAACCTTTTCTCTTAGC
CGCTGGCGCCCTTCCAGAAATTTCTCTAGCTATGGAACAAGCGTATCAGCAGCGGGCAGCTGACTTACGAGCTTTCTATC
ACTCTGCTTTAGCACTGATGTGCTCAAATCAGGCGCAGTGTCCGTCCAAGTTTCGCTATGTCCCCGAACAAAAAATTGTG
TCCGTGTTTGCCGAGCTCTATCTCAAACAGCTTGCTACTTGGAGAGAAGAAGGCGTCGCCCTATATCTTAAACACTCATC
GACAG------GCGACAAAACTCAAACTTCAACCTG---T---ACACCAAAGTTCAACAACGTATGTTCCATGTCCTGC-
------CTTCGGCC-GTCCAGTCTTATCCAATCTTTCTCT----------------GCAGGAATACGTTCCGTTGCTAGA
ATACTTCTTCGCAGAGAACCCATTTCCAACTCATGCTGACAAGGCTTTTCTCGCAAAGAAATCAGCAATGACATATCGCC
AAATTCATGTTTGGGTATGTGAATTTATCG-G----C-ATACA-TCGTGTCTTGTTGTTGATATTTCC---AAGTTTCAA
AACAGGCGCAACAGAATGAAGAAAGAAGGTCAAGTCTTAAGAAAGAAAACAGTGACCGAGGGCGCCATTCTTCCATTGGA
TACCCTGTACCAGCGTATGGAGAGATTTATTGTAGC---GGA---AGTATTGAAGGCGCCCGCGTCGCCTCCCAGTCCTC
CGCATTCTCCTACTAAGCAAAAAGACGAGATAGTAAGTGT-GATA-TCCC-CTTCATC---TTCG-TTTTCCTTACAAGG
TCTTATATTACAGATGCCTATTGCAGACAACCGATGCAACCTACTCGAACCTCAGGCACCCTTGCACGCATTTCCATCCT
CGTACCCCCCTTCATGCGTGTATGATCCCTTTCCATCAAAGAATGGTGTAACGAATTTCGGTGCGCCAACATGGCTTCGG
CGCCCAATGGCCACAAATGTTCGACATCATACATTGGACATTGATGCGCTCGTAGATTGCTTCTCGAGAATAAATATACT
GGATGATTCTGGTCCGCGTTCACGCGGCAGTGTCAATTCATTTGCAGCTGTAGCTGCCATCACAGTTATACCCTTCCCTG
CTCCTTTGCCTGCCCTCATTCGGGGGACAGCTATGCATATCGCACCCACCTGTGTCTCCCTACCTGCCGTTCCTGCTACT
ACATCTCGTCGTCATGTCTTCAACACTCCCAGTCCCCAATCAAGACCTATTACATTGGTGCCAGTTCCAGCCTCCGAGAT
CCCAAGAGTGCAGAAGGTTCGCCGCCGGAAAATGGCACCATTGCCAAAACGCATCCCTCACGGGAGCCCGGTTTCTCACC
GGGGTGTCACGCCAGCCATTTCAGAAGCATCTGTCACCTCACCTCC---ATCGTCAACTTCACGTGCGTCTTCATTCGGG
TCTGAGAGTTCCTCGCAGCCCCGTTTGTTCTCAAACGCGAACCCCACATCAAGCAGTTCCCCTTGCATCATGACGTCGCC
TCCATCATTCCCCTCACCTCCAACGCAACTTGCTTCACCTGCAGCGTCATTATTCAGTTTTTCTCCAAATATGACCGATC
TGTTTGGCGATGCTTTGGAAAGCATTCCCTCGCCAGCCGATGGACTTCAGCTTGACTTTAATTCAAGCATCTTCGGGAAT
GAGCACATCCTGAAGTCGTCGGCGTTCGACTTCTCCTTCGGCGCAGCCCCATCAGCGAATTTTGTTCGTGCACCGTCATG
A
>BPL1214_allele1 (reversed)
TTGAAGTACGGTGGTGGGAGGAATCCGTGGTTGATGCTCAGTGCACTGCTCGATGCTCCTGAGCTAGAGGTCGGCGACGC
AGAAGCGATGCGGGAAGTTGGTAGGTGGAGGATGGAAGATGGGGTTGTTCCAGAAAGAC-----------ATTAGGAT-C
-----TACATGAAACA-ATC---CCACTGCGATTGC-TC-----TCTCAG-CTAAATTCTAGAGCACGCTT---------
-------------------------------------------------------------------ATT--GCAGGAAA
CACAAC---AAGT--TTCTTTTGAT----TGATTCGGAATGGTACATACAGAAC----------ACTGTAAAG-CAAGGG
AAA-----------------------------AACCAGG----TAA-ACGT-GGGATG--AGCGTCATACATGATGCA--
----TGA-TGTAGGG-----TAT-ATTATGCAAT-----------GTGCGCGATAATGA-GCAG--ATATG---ATATGA
ATAGTAT--TATT--TGTATCTTGATGGACCGCA----------------------------------------------
----TACC--GCATAC-GGA---CAGTGT-GAAC------GATGA---------TATCG--ACGATCATCTAACTC--AG
AGATCAGCAAACGAAA-CAGCCAATAGAAATGTTAACAATACTTACACAGACACTGCTAGGTCCCGCTCTAGCAGCCGTG
TTTGTTCTCTTAAAAGCTGGAGTTGCTCCAGCTTCGCCAAGCGAGTACAATTATTAGGCGAGGGAGGCTGAGGTTGCG--
----------TAGGGGTGTATGACAATGGAGGGAGCTGGAGTGCAGAAAAATCAATCTCTGGCAGTAGCTGGGAAAAGTC
CTCGCAAGACTGTGGCAGCGAGAAT------TGATCAAAATCGGACAAGA---AGGGTTGTTCA---GAATTCAAGAGAT
TCGTCCAACTGAAAGGGTCAGATGGTGCGAGG---TCAATGACG------------TCGAGTGGCGGCTGGAAGATGTT-
--GTCTATTGCTGTTGATTCTACAACAGCCTCGCCAGAATAA---TTGGGAGCGATAGTAGATGTTGCGTTGAGGAAATT
GAAATTGTCAATATCACTGAACTCAGGTGCTTGAACAG------GAGTATGGGAAAGAACTTCCAAATTGGAAGATTGTG
GCTCTGTAAGGTGT--------------CGGAC-AACAA---GTTAG-TGGA--ATCATAGGAT-------------GTA
AGAGAGGAA-ACGTACGGTCTACCAGAGCGG------TGCGGTTTTGCTG------GAAGGGTTGTTTGATAGAATTTCT
TTGTGTGTCAGGAAAGGTATATCCGCCGAAGACTTCAATGTCAATGGGGGCAAACTGATCGAAACCGACGTTCTCAACTG
GACCGGGGATCTCGAAGAAATTC---------ATCTGGAACCAGTCATCGACATTTGGCTCAAGAGGAACGGATGCTCTC
GGAAGAGGATCAGACACGGCATGAACACGAGGTCCAACATGCAAATATCTCGGACGCTTGGGCATAGCATCAGCACCAGC
------GTCTGATAGCC------TTCGCTTGTGCGAAGTTCCTGAATATGGCTGAGATG---CCAACAT---T---ATTT
TAC---C---ATTATCATCCA---GTCCATCGCTACTTGATGGCGGCGATGGCAAGGTGAAAGTATCCACAAAAGG----
-----------ACCAGATCTGAAACAAAATGACAATCAGT-GGCAGCTGGCACGATGC-----AGGGTGATTTCATACCG
AAGGCGTTTCATCGCGCGATCTGCACATGTGGATTGTCTAAAACCAGTTGATTCAGACGAT---ACTGATGCACGTCGTT
TCCGACCAGCGAGAATGGGTGGAATGAAATCGTCT---------TCTTCGTCTTCACTCTCATCTGTCCGCGATTCTTCG
AGAGCGGGAACAGGAGATGGAGTGCGA------------GAACGAATGGGAGATGGGTATGAAGCAAAAGCTGAGTGCGC
CTTCTGGGCCTGCCTATCAAGCGCTCTTTGTATTCTACGCATCTCCTTCTCTTGCTTGCGTCGTTGCCTTTCATCTTGTA
CATGTTTCTTCTTCTCCCGCTCCAATCGCAGCCTGTCCTCTTCCGTCATATCCTTGACCACAGCGTCAAGATCACCTGCA
AGCGCGCTTTTGGTGAAGGTAGAGGCATAAAGATCCTGTGTGGCAGCCTTCATCTGCTGGAAGTCATGAAAGATGGCGGG
TGCAAGAACACGGGCAGGATCATCTTTGACCAGAGCACGGGAAGCAGCATCAATCATGTCAGCTCGGCAGTTTTTAAAGT
GTTTGCGGCAAATTGTCGTCCAACCGATGCGACGACGAGCACTGATGAACCAAGCAGAAACGGAGTTCATGGAACATCCA
TAGCTCTTAGTAATGCTTGCTTTAGTATCGGATGACGGGTAAGGGTTATGAATATTAGCGAGTAGCCAACTGTATGCTGG
TTCGATGAACGGGGGTAAA------AAAGATTCTGATGATTGTGTG---TTTTGGGCTGTGAGCATCGAT---GGAGGCG
AAATAGTGACACGATCAAGGCCGTCTAGAATGCTTCCCACACCGTCAAGAATTTGCTTTCGTAATTCTTCTTGTGTTTGG
TGGAAGTCAAGTAAGCAGCTCGCTATGGTATTAACCCTCGAAGTCACCATATTCGCAAGCGATATAGTGTCATTGGACAG
TTCGCCTGCGGATAGACAACGGGAAAAATCTGTGTGCAATGAATTCCAGGATGACTTGAATGACGTCAAGGATTCGAGCT
TGTCCTCGCGCAAGACAGAGTCCATTAGGGACTCCTCTGCTTGTAAGAAGCGCTGTCGTA------TGTCTTTGTCCATC
CTAGGATTCCTAGATCTAGAGTTTGATTT-------------------------TGAAG-----------AGATGAGATG
A-------GATGAGG--------AAGAATAC---------------------------CTGAAATGTATATATATG--TA
TATA----------TGC---------------A---TT---------------TGTTTGGG-------------------
CA---GACAATGCGGACCTTCA---------ATTATCGCTCTTAC------CAAAACAATAGAC-----------CAAAT
TATTATAACAATCATTGATAAACAC--------------------------------------ATCA-------------
TTTCA-----------TTGTCCTCC-------------TAG---------------------------------------
--------------------------------------------------------------------------------
--CTGCTCGAA--------TCAAACTTTTA-----CTTTT------CCGATGA-CGTC-CGGA-----------ACGACC
TCAG------------AGATTCTCAAGCGAATTACACGACGCGCTCAAGAAATTCA------ATGCCTCGCTC------A
TC------CCGCTGTTTTAAAA------CCATTG----------------------TCTCAA---------------TCT
CCTCTACGACGACC---T---ATTG------CTGATATATCCCTTCCCGACCCGCCACCAATGCAACCTTTTCTCTTAGC
CGCTGGCGCCCTTCCAGAAATTTCTCTAGCTATGGAACAAGCGTATCAGCAGCGGGCAGCTGACTTACGAGCTTTCTATC
ACTCTGCTTTAGCACTGATGTGCTCAAATCAGGCGCAGTGTCCGTCCAAGTTTCGCTATGTCCCCGAACAAAAAATTGTG
TCCGTGTTTGCCGAGCTCTATCTCAAACAGCTTGCTACTTGGAGAGAAGAAGGCGTCGCCCTATATCTTAAACACTCATC
GACAG------GCGACAAAACTCAAACTTCAACCTG---T---ACACCAAAGTTCAACAACGTATGTTCCATGTCCTGC-
------CTTCGGCC-GTCCAGTCTTATCCAATCTTTCTCT----------------GCAGGAATACGTTCCGTTGCTAGA
ATACTTCTTCGCAGAGAACCCATTTCCAACTCATGCTGACAAGGCTTTTCTCGCAAAGAAATCAGCAATGACATATCGCC
AAATTCATGTTTGGGTATGTGAATTTATCG-G----C-ATACA-TCGTGTCTTGTTGTTGATATTTCC---AAGTTTCAA
AACAGGCGCAACAGAATGAAGAAAGAAGGTCAAGTCTTAAGAAAGAAAACAGTGACCGAGGGCGCCATTCTTCCATTGGA
TACCCTGTACCAGCGTATGGAGAGATTTATTGTAGC---GGA---AGTATTGAAGGCGCCCGCGTCGCCTCCCAGTCCTC
CGCATTCTCCTACTAAGCAAAAAGACGAGATAGTAAGTGT-GATA-TCCC-CTTCATC---TTCG-TTTTCCTTACAAGG
TCTTATATTACAGATGCCTATTGCAGACAACCGATGCAACCTACTCGAACCTCAGGCACCCTTGCACGCATTTCCATCCT
CGTACCCCCCTTCATGCGTGTATGATCCCTTTCCATCAAAGAATGGTGTAACGAATTTCGGTGCGCCAACATGGCTTCGG
CGCCCAATGGCCACAAATGTTCGACATCATACATTGGACATTGATGCGCTCGTAGATTGCTTCTCGAGAATAAATATACT
GGATGATTCTGGTCCGCGTTCACGCGGCAGTGTCAATTCATTTGCAGCTGTAGCTGCCATCACAGTTATACCCTTCCCTG
CTCCTTTGCCTGCCCTCATTCGGGGGACAGCTATGCATATCGCACCCACCTGTGTCTCCCTACCTGCCGTTCCTGCTACT
ACATCTCGTCGTCATGTCTTCAACACTCCCAGTCCCCAATCAAGACCTATTACATTGGTGCCAGTTCCAGCCTCCGAGAT
CCCAAGAGTGCAGAAGGTTCGCCGCCGGAAAATGGCACCATTGCCAAAACGCATCCCTCACGGGAGCCCGGTTTCTCACC
GGGGTGTCACGCCAGCCATTTCAGAAGCATCTGTCACCTCACCTCC---ATCGTCAACTTCACGTGCGTCTTCATTCGGG
TCTGAGAGTTCCTCGCAGCCCCGTTTGTTCTCAAACGCGAACCCCACATCAAGCAGTTCCCCTTGCATCATGACGTCGCC
TCCATCATTCCCCTCACCTCCAACGCAACTTGCTTCACCTGCAGCGTCATTATTCAGTTTTTCTCCAAATATGACCGATC
TGTTTGGCGATGCTTTGGAAAGCATTCCCTCGCCAGCCGATGGACTTCAGCTTGACTTTAATTCAAGCATCTTCGGGAAT
GAGCACATCCTGAAGTCGTCGGCGTTCGACTTCTCCTTCGGCGCAGCCCCATCAGCGAATTTTGTTCGTGCACCGTCATG
A
>BPL1206_allele1 (reversed)
TTGAAGTACGGTGGTGGGAGGAATCCGTGGTTGATGCTCAGTGCACTGCTCGATGCTCCTGAGCTAGAGGTCGGCGACGC
AGAAGCGATGCGGGAAGTTGGTAGGTGGAGGATGGAAGATGGGGTTGTTCCAGAAAGAC-----------ATTAGGAT-C
-----TACATGAAACA-ATC---CCACTGCGATTGC-TC-----TCTCAG-CTAAATTCTAGAGCACGCTT---------
-------------------------------------------------------------------ATT--GCAGGAAA
CACAAC---AAGT--TTCTTTTGAT----TGATTCGGAATGGTACATACAGAAC----------ACTGTAAAG-CAAGGG
AAA-----------------------------AACCAGG----TAA-ACGT-GGGATG--AGCGTCATACATGATGCA--
----TGA-TGTAGGG-----TAT-ATTATGCAAT-----------GTGCGCGATAATGA-GCAG--ATATG---ATATGA
ATAGTAT--TATT--TGTATCTTGATGGACCGCA----------------------------------------------
----TACC--GCATAC-GGA---CAGTGT-GAAC------GATGA---------TATCG--ACGATCATCTAACTC--AG
AGATCAGCAAACGAAA-CAGCCAATAGAAATGTTAACAATACTTACACAGACACTGCTAGGTCCCGCTCTAGCAGCCGTG
TTTGTTCTCTTAAAAGCTGGAGTTGCTCCAGCTTCGCCAAGCGAGTACAATTATTAGGCGAGGGAGGCTGAGGTTGCG--
----------TAGGGGTGTATGACAATGGAGGGAGCTGGAGTGCAGAAAAATCAATCTCTGGCAGTAGCTGGGAAAAGTC
CTCGCAAGACTGTGGCAGCGAGAAT------TGATCAAAATCGGACAAGA---AGGGTTGTTCA---GAATTCAAGAGAT
TCGTCCAACTGAAAGGGTCAGATGGTGCGAGG---TCAATGACG------------TCGAGTGGCGGCTGGAAGATGTT-
--GTCTATTGCTGTTGATTCTACAACAGCCTCGCCAGAATAA---TTGGGAGCGATAGTAGATGTTGCGTTGAGGAAATT
GAAATTGTCAATATCACTGAACTCAGGTGCTTGAACAG------GAGTATGGGAAAGAACTTCCAAATTGGAAGATTGTG
GCTCTGTAAGGTGT--------------CGGAC-AACAA---GTTAG-TGGA--ATCATAGGAT-------------GTA
AGAGAGGAA-ACGTACGGTCTACCAGAGCGG------TGCGGTTTTGCTG------GAAGGGTTGTTTGATAGAATTTCT
TTGTGTGTCAGGAAAGGTATATCCGCCGAAGACTTCAATGTCAATGGGGGCAAACTGATCGAAACCGACGTTCTCAACTG
GACCGGGGATCTCGAAGAAATTC---------ATCTGGAACCAGTCATCGACATTTGGCTCAAGAGGAACGGATGCTCTC
GGAAGAGGATCAGACACGGCATGAACACGAGGTCCAACATGCAAATATCTCGGACGCTTGGGCATAGCATCAGCACCAGC
------GTCTGATAGCC------TTCGCTTGTGCGAAGTTCCTGAATATGGCTGAGATG---CCAACAT---T---ATTT
TAC---C---ATTATCATCCA---GTCCATCGCTACTTGATGGCGGCGATGGCAAGGTGAAAGTATCCACAAAAGG----
-----------ACCAGATCTGAAACAAAATGACAATCAGT-GGCAGCTGGCACGATGC-----AGGGTGATTTCATACCG
AAGGCGTTTCATCGCGCGATCTGCACATGTGGATTGTCTAAAACCAGTTGATTCAGACGAT---ACTGATGCACGTCGTT
TCCGACCAGCGAGAATGGGTGGAATGAAATCGTCT---------TCTTCGTCTTCACTCTCATCTGTCCGCGATTCTTCG
AGAGCGGGAACAGGAGATGGAGTGCGA------------GAACGAATGGGAGATGGGTATGAAGCAAAAGCTGAGTGCGC
CTTCTGGGCCTGCCTATCAAGCGCTCTTTGTATTCTACGCATCTCCTTCTCTTGCTTGCGTCGTTGCCTTTCATCTTGTA
CATGTTTCTTCTTCTCCCGCTCCAATCGCAGCCTGTCCTCTTCCGTCATATCCTTGACCACAGCGTCAAGATCACCTGCA
AGCGCGCTTTTGGTGAAGGTAGAGGCATAAAGATCCTGTGTGGCAGCCTTCATCTGCTGGAAGTCATGAAAGATGGCGGG
TGCAAGAACACGGGCAGGATCATCTTTGACCAGAGCACGGGAAGCAGCATCAATCATGTCAGCTCGGCAGTTTTTAAAGT
GTTTGCGGCAAATTGTCGTCCAACCGATGCGACGACGAGCACTGATGAACCAAGCAGAAACGGAGTTCATGGAACATCCA
TAGCTCTTAGTAATGCTTGCTTTAGTATCGGATGACGGGTAAGGGTTATGAATATTAGCGAGTAGCCAACTGTATGCTGG
TTCGATGAACGGGGGTAAA------AAAGATTCTGATGATTGTGTG---TTTTGGGCTGTGAGCATCGAT---GGAGGCG
AAATAGTGACACGATCAAGGCCGTCTAGAATGCTTCCCACACCGTCAAGAATTTGCTTTCGTAATTCTTCTTGTGTTTGG
TGGAAGTCAAGTAAGCAGCTCGCTATGGTATTAACCCTCGAAGTCACCATATTCGCAAGCGATATAGTGTCATTGGACAG
TTCGCCTGCGGATAGACAACGGGAAAAATCTGTGTGCAATGAATTCCAGGATGACTTGAATGACGTCAAGGATTCGAGCT
TGTCCTCGCGCAAGACAGAGTCCATTAGGGACTCCTCTGCTTGTAAGAAGCGCTGTCGTA------TGTCTTTGTCCATC
CTAGGATTCCTAGATCTAGAGTTTGATTT-------------------------TGAAG-----------AGATGAGATG
A-------GATGAGG--------AAGAATAC---------------------------CTGAAATGTATATATATG--TA
TATA----------TGC---------------A---TT---------------TGTTTGGG-------------------
CA---GACAATGCGGACCTTCA---------ATTATCGCTCTTAC------CAAAACAATAGAC-----------CAAAT
TATTATAACAATCATTGATAAACAC--------------------------------------ATCA-------------
TTTCA-----------TTGTCCTCC-------------TAG---------------------------------------
--------------------------------------------------------------------------------
--CTGCTCGAA--------TCAAACTTTTA-----CTTTT------CCGATGA-CGTC-CGGA-----------ACGACC
TCAG------------AGATTCTCAAGCGAATTACACGACGCGCTCAAGAAATTCA------ATGCCTCGCTC------A
TC------CCGCTGTTTTAAAA------CCATTG----------------------TCTCAA---------------TCT
CCTCTACGACGACC---T---ATTG------CTGATATATCCCTTCCCGACCCGCCACCAATGCAACCTTTTCTCTTAGC
CGCTGGCGCCCTTCCAGAAATTTCTCTAGCTATGGAACAAGCGTATCAGCAGCGGGCAGCTGACTTACGAGCTTTCTATC
ACTCTGCTTTAGCACTGATGTGCTCAAATCAGGCGCAGTGTCCGTCCAAGTTTCGCTATGTCCCCGAACAAAAAATTGTG
TCCGTGTTTGCCGAGCTCTATCTCAAACAGCTTGCTACTTGGAGAGAAGAAGGCGTCGCCCTATATCTTAAACACTCATC
GACAG------GCGACAAAACTCAAACTTCAACCTG---T---ACACCAAAGTTCAACAACGTATGTTCCATGTCCTGC-
------CTTCGGCC-GTCCAGTCTTATCCAATCTTTCTCT----------------GCAGGAATACGTTCCGTTGCTAGA
ATACTTCTTCGCAGAGAACCCATTTCCAACTCATGCTGACAAGGCTTTTCTCGCAAAGAAATCAGCAATGACATATCGCC
AAATTCATGTTTGGGTATGTGAATTTATCG-G----C-ATACA-TCGTGTCTTGTTGTTGATATTTCC---AAGTTTCAA
AACAGGCGCAACAGAATGAAGAAAGAAGGTCAAGTCTTAAGAAAGAAAACAGTGACCGAGGGCGCCATTCTTCCATTGGA
TACCCTGTACCAGCGTATGGAGAGATTTATTGTAGC---GGA---AGTATTGAAGGCGCCCGCGTCGCCTCCCAGTCCTC
CGCATTCTCCTACTAAGCAAAAAGACGAGATAGTAAGTGT-GATA-TCCC-CTTCATC---TTCG-TTTTCCTTACAAGG
TCTTATATTACAGATGCCTATTGCAGACAACCGATGCAACCTACTCGAACCTCAGGCACCCTTGCACGCATTTCCATCCT
CGTACCCCCCTTCATGCGTGTATGATCCCTTTCCATCAAAGAATGGTGTAACGAATTTCGGTGCGCCAACATGGCTTCGG
CGCCCAATGGCCACAAATGTTCGACATCATACATTGGACATTGATGCGCTCGTAGATTGCTTCTCGAGAATAAATATACT
GGATGATTCTGGTCCGCGTTCACGCGGCAGTGTCAATTCATTTGCAGCTGTAGCTGCCATCACAGTTATACCCTTCCCTG
CTCCTTTGCCTGCCCTCATTCGGGGGACAGCTATGCATATCGCACCCACCTGTGTCTCCCTACCTGCCGTTCCTGCTACT
ACATCTCGTCGTCATGTCTTCAACACTCCCAGTCCCCAATCAAGACCTATTACATTGGTGCCAGTTCCAGCCTCCGAGAT
CCCAAGAGTGCAGAAGGTTCGCCGCCGGAAAATGGCACCATTGCCAAAACGCATCCCTCACGGGAGCCCGGTTTCTCACC
GGGGTGTCACGCCAGCCATTTCAGAAGCATCTGTCACCTCACCTCC---ATCGTCAACTTCACGTGCGTCTTCATTCGGG
TCTGAGAGTTCCTCGCAGCCCCGTTTGTTCTCAAACGCGAACCCCACATCAAGCAGTTCCCCTTGCATCATGACGTCGCC
TCCATCATTCCCCTCACCTCCAACGCAACTTGCTTCACCTGCAGCGTCATTATTCAGTTTTTCTCCAAATATGACCGATC
TGTTTGGCGATGCTTTGGAAAGCATTCCCTCGCCAGCCGATGGACTTCAGCTTGACTTTAATTCAAGCATCTTCGGGAAT
GAGCACATCCTGAAGTCGTCGGCGTTCGACTTCTCCTTCGGCGCAGCCCCATCAGCGAATTTTGTTCGTGCACCGTCATG
A
>2019NZAus082.3_allele1
CTGAAGTACGGTGGTGGAAGGGATCCGTGGTTGATGCTCAGTGCATTGCTCGATGCTCCTGAGCTAGAAGTCGGCGACGC
AGAGGCTATGCGGGAAGTTGGGAGATGGAGGATGGAAGATGGAATCGTTCCGGAAAGAC-----------ATTAGGAT-C
TA---------------------------CATTTGT-TC-----TCTCAAACTAGGT-----------------------
---------------------------------------------------------------CATTATT--CCAGGAAT
TACAACAACAAAT--CTCTTTGATT----TGATTC----CGGTACACA-----G-------CG-ATTTTAAAG-CGAAGG
AAA-ACAGTATGTAT--CAAGTGA------GCAACAAGA----TAA-GCGT-GGGATG--AGCGTCGTACATGAAGCA--
----TGT-TGTAGGG-----TAT-ATTATGCAAT----GTGCAATGTGCACGATAA----GAAGTGATATG---ATATGA
ATG--ATGTTATTT---TATCTTGATAGACCGCA----------------------------------------------
----TAAC--ACATAC-GGA---TGACAT-TAGT------GAAGAAAGCAT---TATTG--ACGATCATCTAACTC--AA
GAATCAGCATACAGAG-CGGTCAACAAGGA--ACATGAACACTCACACAGACACTGCTAGATCCTGCTCCAGTAGCCGTG
TTTGTTCTCTTAGAAGCTGAAGTTGTTCCAGCTTCGCCAAGCGAGCACCATCAGCAGGTAATGTAAGCTGAGGCTGTA--
----------GAGGAGCGTATGACAACGGGGGTAGCTGGATCGCAGAGAGATCGATCTCTGGTAATAGCTGTGAGAAGCT
GTCGCAAGATAATGGCAGCGAGAAT------TGAGTGACATCAGACATGA---AGGGTTGTTCA---GAGTTCAAGAGAT
CCGTCCAGCCGAAAGGGTCAAAG------------TCAACGAGG------------TCTACTGGCGGCTGAAAGTTTGT-
--ATCTGTTGCCGTGGAAGCTCCAACAGCCACGCCAGAATAC---TTTGGAGCAGCTGTAGATAACGTGTTGAAGAAATT
GAAGTTGTCGAGATCACCTAGATCAGGTGCAGGAACGGGACTGTGAGCATGAGAAGGAGCTTCCAAATTGGCCAATTTTT
CCTC-AAACGATGTGACTGTCG----GACAAGTCAACGA---GTAAG-TGAGG-AACTTAGGAT-------------ATG
ATAGAGCAG-ACGTACGATCTATCAGAGCGGGTTGGATGTACTTTTGTTG------AAACGGTTTTCCGTAGGAATTTAT
TTGTGTGTCAGGAAATGTGTAATCGTCGAATACTTCAATGTCAATGGGGGCGAACTTATCAAAACCGACGTTCTCGACTG
GACCTGGAATCTCGAAGAAATTT---------GTCTGGAACCAGTCATGGATGCTTGATTCAAGAGGAATGGATGCTCTT
GGAAGAGGATCAGACACGGCATGGACACGGGGTCCGACATGAAGACCTCTCGGATGCTTGTGCACAGCGTGAACATCAGC
------GTCTGATAGCC------TTCGCTTTTGCGAAGACACTGAAGGTGGCTGAGATG---GCAGAAT---TTCGACTG
CAT---C---ATTGCCATCCG---GCTCGCCGCCACATGATGGCGGCAATGGCAAGGCAGAAGTATCCGTAAAGGGAGTC
GAGGCCATTGCACTTGACCTGAAA---AATGACAATCAGC-GACAGCTGGCCCAATGC-----ATGATGGTGGCTTACCG
AAGGCGTTTCATCGAACGATCTGTACATGTAGATTGCCTATAATCAGTTGATTCAGACAAT---ACAGAGGCACGCCGCT
TCCGACCAGCGAGAACGGGTGGAATGGAATCG------------TCTTCGTCTTCACTCTCGTCTGTCCATGATTCCTCG
AGTGTGGGAACGGGAGACGGAGTGGGA------------GAAAGACTAGGAGATGGGTACGGAGCAAAACCTGCGTGCAT
CTTCTGGGCTTTTCTATCAAGCGCTCTTTGTATTCTCCGCATCTCCTTCTCTTCCTCGCATCGTTTCTTTTCCTTTTGTA
CGTGCTCCTTCTTCTCCCGCTCCAATCGCAACCTGTCCTCTTCCGTCATATCCTTGACCACAGCGTCAAGGTCACCTGCA
AGCGCGCTTTTGATAAAAGTTGAGGCATAGAGGTCATGGGCAGCAGCCTTCATCTGCTGGAAGTCATGGAGGACGGCGGG
TGCAAGGACACGAGCAGGATCTTCTTTGACCAAAGCACGACAAGCAGCATCAACAGTGTCAGCTCTACAATTTTTGAAGT
GGTTGCGGCAAATCGTCGTCCAGCCGATGCGACGGCGAGCGCTGATAAACCAGACAGCAACGGAGTTCGTAGAACATCCA
GAACTCCCAGCAATATCTGCTTTCATATCAGAAGTGGGGTAAGGGTTATGGATATTAGCGAGCAACCAATTGTACGCTGG
TTCGATGAACGGGGGTAAA------GAAGTTTCCGATAGT------------TGTGTTGTGAATAATGTT---GGAGACG
AAATAGTGACACGACTGAGTCCCTTCAAAATGCTCCCAAGACCATGAAGGAATTGGTTCGTCGATTCTTCGTGTTTTTTG
TGTAATTCAGAAAAGCAGTTTGCGATTACAGCCACCCTCGAAGCCACCATGTTTGCAATTGAAATGGTTTGGTCAGATAG
TTTTCCTGCGGAAAGACAGCGGGCATAATCTGCGTACAAGGAATTCCAAGACGACTCGAACGACGTCAAGG------AAT
CATCGCCGCGCGACATTGAATCAATAAGAGCGTTCTCCGCTTGTTGGAAGCGCTGTCGTA------TTTCTTTGTCCATC
TTGGA-------------GAGTTAATTGAGGT-----------------------GGAGA-----AATATTGATGAGATT
A----CGAAACTAAG------TCATCGCTA---------------------------------GCGTGATGCTATG--CA
TGTGTTGG----TCTGTTT-------------G---TT---------------TGTTTGTTTGTTTG--------TTTGA
CG-AAGACAATGCGGAACTTCA---------ATTC-GAGTT-------------------------------------CT
TTTGTTACCAAATGCTCGAATAAAAAC------------------------------------ATCA-------------
-TTCA-----------TTGTGTACA--------------AG-----ATATA-CT--------------------------
--TCAAC-------CTGGTCTTT----------------------------------ATCAGA-----------------
--CTGATCGCA--------TCCAA-----------CGTAT---------A----CAGC-CCAACTCCGTTCTCCCTGGCC
CACATGGACTCG------ATTTTAAAGCAGATCATACAGCGTGTTCAAGAAACCCAACATCTATGCCTCGCTC------A
TC------CCTCTATCTCGACA------TCGTCG-TGCTCCCTC------------TCTCAA---------------TCT
TCTCTGCGACGACC---T---ATCG------CTGATATTTCCCTTCCTGACCCGCCATCAATAAAAAATGCTCTCGTGAC
TGCTGGTGCCTGTTCCGAACTCTCAATCGCAATGGACCAAGCATATCAGAAGCGGGCTGCTGACTTGCGAGCTACCTGTT
ACTCGGCTGTGACACTTATATGTTCAAAT------CAGTACCCATCTAACTTTGGTCATGCCTCCGATCAAAAAGTTCTA
TCCGTATTCACCGAGCTATATCTCAGACAGCTTGCTGTGTGGAGAAAAGATTGTGTTGCGTTATATCTCAAACGTTCATC
AACAG------ACAACAATATAAAGGCATCGAGCAG---T---GCACCAAAGTTTAATAACGTGCGTCTAACTTCTTGT-
------TCTCGCTA-ATCCACTTTTCTTCACGCTTTTGTC----GATCTCCTTGTTACAGGAATATGTTCCATTACTCGA
ATATTTCTGCGCGGAGAACCCATTTCCAACGCATGCCGACAAGGCTTTCCTTGCAAAGAAATCAGCAATGACGTATCGTC
AGATCCATGTATGGGTATGAATATTTATTC-G----C-ATGCA-GTAGGTTT--GTGCTGATTTATGC---AAGTTTCAA
AACAGGCGCAACAAAATGAAGAAAGAAGGTCATGTTTTAAGGAAAAAAGTAGCGACCGAGGGTGCCACTCTTCCATTGGA
TGACCTGTACCAGCGTATGGAGAAATTTATTATACT---GGA---AGAAAGGAAGGCGCGCACCGTGCATTCCAGTCCTC
TGCATTCTCCTATCAAGCAAGGAGACGAGATGGTTAGTGT-AGTA-TCTCCTTTGATA---TTCG-TTTTATTTACAAGA
TCTCG---TATAGACGTCTATCGCAGACAACCAATGCAACCCACTTGAGCCTCTAGCACCTTTGCATGCATTTCCATCGT
CGTATCCCCCTTCATGTTCGTATGATCCTTTTCCATCGAGGAATAGTGTGACAAAATTTGGTCCACTAAAATGGCTTCGG
CGACCGACGAACATGGCCGTTCAACGTACCCCATTGGACATCGATGGACTCGTAGACTGTTTCTCTAGGATGAATATTCT
GGATGATTCCGGCTCGCGCTCACGCGGCAGCGTTGATTCATTTGCAGCTGTAGCTGCCATCACGGTCATACCCTTCCCTG
CTCCTCTGCCTGCCCTTATTCGGGGGAGAGTTATGCATATCGCACCCATCTGTGCTCCCCTACTTTCAGTTCCTGCAACC
GCATCTTGTCGCCATGTCTTCGACACTCCCAGTCCACAGTCAAGACCTATTACATTGGTACCGG------TCCCTGAGAC
CCCAATAGGGCAGAAGGCCCGCCGGCGGAAAATGGCACCATTGCCAAAACGCATTCCTCACGGGAACCCGGTTTCTCACC
GGGGTATCACGCCAGCAATTTCAGAGGCATCTGTCGCCTCACCTTCACCATCGTCTTCCTCGCGTTCGCCTTCATCCAGG
TCTGAGAGTTCCTCGCAGAGCGGCATGTTCTCAAGCGCGAACTCCACGTCAAGCAGTTCCCCTGGCATCATGACGCCACC
TCCATCATTCCCCTCTCCTCCAGCGCAACTTGCTTCTCCTCCAGCGTCATTATTTGATTTTCCCCCAAACATGACCGACC
TGTTTGGTGATGCTTTGGAAAGCATTCCCTCGCCAGCTGGGGGACTCCAACTTGACTTTAATTCAAGCATCTTCGGGAAT
GAGCACATCCTGAAGTCGCCGGCGTTCGACTTCTCCTTCGGTGCAGCCCCAGCAGCAAATCATGTTCTTGCACCGTCATG
A
>AU576_allele1 (reversed)
CTGAAGTACGGTGGTGGAAGGGATCCGTGGTTGATGCTCAGTGCATTGCTCGATGCTCCTGAGCTAGAAGTCGGCGACGC
AGAGGCTATGCGGGAAGTTGGGAGATGGAGGATGGAAGATGGAATCGTTCCGGAAAGAC-----------ATTAGGAT-C
TA---------------------------CATTTGT-TC-----TCTCAAACTAGGT-----------------------
---------------------------------------------------------------CATTATT--CCAGGAAT
TACAACAACAAAT--CTCTTTGATT----TGATTC----CGGTACACA-----G-------CG-ATTTTAAAG-CGAAGG
AAA-ACAGTATGTAT--CAAGTGA------GCAACAAGA----TAA-GCGT-GGGATG--AGCGTCGTACATGAAGCA--
----TGT-TGTAGGG-----TAT-ATTATGCAAT----GTGCAATGTGCACGATAA----GAAGTGATATG---ATATGA
ATG--ATGTTATTT---TATCTTGATAGACCGCA----------------------------------------------
----TAAC--ACATAC-GGA---TGACAT-TAGT------GAAGAAAGCAT---TATTG--ACGATCATCTAACTC--AA
GAATCAGCATACAGAG-CGGTCAACAAGGA--ACATGAACACTCACACAGACACTGCTAGATCCTGCTCCAGTAGCCGTG
TTTGTTCTCTTAGAAGCTGAAGTTGTTCCAGCTTCGCCAAGCGAGCACCATCAGCAGGTAATGTAAGCTGAGGCTGTA--
----------GAGGAGCGTATGACAACGGGGGTAGCTGGATCGCAGAGAGATCGATCTCTGGTAATAGCTGTGAGAAGCT
GTCGCAAGATAATGGCAGCGAGAAT------TGAGTGACATCAGACATGA---AGGGTTGTTCA---GAGTTCAAGAGAT
CCGTCCAGCCGAAAGGGTCAAAG------------TCAACGAGG------------TCTACTGGCGGCTGAAAGTTTGT-
--ATCTGTTGCCGTGGAAGCTCCAACAGCCACGCCAGAATAC---TTTGGAGCAGCTGTAGATAACGTGTTGAAGAAATT
GAAGTTGTCGAGATCACCTAGATCAGGTGCAGGAACGGGACTGTGAGCATGAGAAGGAGCTTCCAAATTGGCCAATTTTT
CCTC-AAACGATGTGACTGTCG----GACAAGTCAACGA---GTAAG-TGAGG-AACTTAGGAT-------------ATG
ATAGAGCAG-ACGTACGATCTATCAGAGCGGGTTGGATGTACTTTTGTTG------AAACGGTTTTCCGTAGGAATTTAT
TTGTGTGTCAGGAAATGTGTAATCGTCGAATACTTCAATGTCAATGGGGGCGAACTTATCAAAACCGACGTTCTCGACTG
GACCTGGAATCTCGAAGAAATTT---------GTCTGGAACCAGTCATGGATGCTTGATTCAAGAGGAATGGATGCTCTT
GGAAGAGGATCAGACACGGCATGGACACGGGGTCCGACATGAAGACCTCTCGGATGCTTGTGCACAGCGTGAACATCAGC
------GTCTGATAGCC------TTCGCTTTTGCGAAGACACTGAAGGTGGCTGAGATG---GCAGAAT---TTCGACTG
CAT---C---ATTGCCATCCG---GCTCGCCGCCACATGATGGCGGCAATGGCAAGGCAGAAGTATCCGTAAAGGGAGTC
GAGGCCATTGCACTTGACCTGAAA---AATGACAATCAGC-GACAGCTGGCCCAATGC-----ATGATGGTGGCTTACCG
AAGGCGTTTCATCGAACGATCTGTACATGTAGATTGCCTATAATCAGTTGATTCAGACAAT---ACAGAGGCACGCCGCT
TCCGACCAGCGAGAACGGGTGGAATGGAATCG------------TCTTCGTCTTCACTCTCGTCTGTCCATGATTCCTCG
AGTGTGGGAACGGGAGACGGAGTGGGA------------GAAAGACTAGGAGATGGGTACGGAGCAAAACCTGCGTGCAT
CTTCTGGGCTTTTCTATCAAGCGCTCTTTGTATTCTCCGCATCTCCTTCTCTTCCTCGCATCGTTTCTTTTCCTTTTGTA
CGTGCTCCTTCTTCTCCCGCTCCAATCGCAACCTGTCCTCTTCCGTCATATCCTTGACCACAGCGTCAAGGTCACCTGCA
AGCGCGCTTTTGATAAAAGTTGAGGCATAGAGGTCATGGGCAGCAGCCTTCATCTGCTGGAAGTCATGGAGGACGGCGGG
TGCAAGGACACGAGCAGGATCTTCTTTGACCAAAGCACGACAAGCAGCATCAACAGTGTCAGCTCTACAATTTTTGAAGT
GGTTGCGGCAAATCGTCGTCCAGCCGATGCGACGGCGAGCGCTGATAAACCAGACAGCAACGGAGTTCGTAGAACATCCA
GAACTCCCAGCAATATCTGCTTTCATATCAGAAGTGGGGTAAGGGTTATGGATATTAGCGAGCAACCAATTGTACGCTGG
TTCGATGAACGGGGGTAAA------GAAGTTTCCGATAGT------------TGTGTTGTGAATAATGTT---GGAGACG
AAATAGTGACACGACTGAGTCCCTTCAAAATGCTCCCAAGACCATGAAGGAATTGGTTCGTCGATTCTTCGTGTTTTTTG
TGTAATTCAGAAAAGCAGTTTGCGATTACAGCCACCCTCGAAGCCACCATGTTTGCAATTGAAATGGTTTGGTCAGATAG
TTTTCCTGCGGAAAGACAGCGGGCATAATCTGCGTACAAGGAATTCCAAGACGACTCGAACGACGTCAAGG------AAT
CATCGCCGCGCGACATTGAATCAATAAGAGCGTTCTCCGCTTGTTGGAAGCGCTGTCGTA------TTTCTTTGTCCATC
TTGGA-------------GAGTTAATTGAGGT-----------------------GGAGA-----AATATTGATGAGATT
A----CGAAACTAAG------TCATCGCTA---------------------------------GCGTGATGCTATG--CA
TGTGTTGG----TCTGTTT-------------G---TT---------------TGTTTGTTTGTTTG--------TTTGA
CG-AAGACAATGCGGAACTTCA---------ATTC-GAGTT-------------------------------------CT
TTTGTTACCAAATGCTCGAATAAAAAC------------------------------------ATCA-------------
-TTCA-----------TTGTGTACA--------------AG-----ATATA-CT--------------------------
--TCAAC-------CTGGTCTTT----------------------------------ATCAGA-----------------
--CTGATCGCA--------TCCAA-----------CGTAT---------A----CAGC-CCAACTCCGTTCTCCCTGGCC
CACATGGACTCG------ATTTTAAAGCAGATCATACAGCGTGTTCAAGAAACCCAACATCTATGCCTCGCTC------A
TC------CCTCTATCTCGACA------TCGTCG-TGCTCCCTC------------TCTCAA---------------TCT
TCTCTGCGACGACC---T---ATCG------CTGATATTTCCCTTCCTGACCCGCCATCAATAAAAAATGCTCTCGTGAC
TGCTGGTGCCTGTTCCGAACTCTCAATCGCAATGGACCAAGCATATCAGAAGCGGGCTGCTGACTTGCGAGCTACCTGTT
ACTCGGCTGTGACACTTATATGTTCAAAT------CAGTACCCATCTAACTTTGGTCATGCCTCCGATCAAAAAGTTCTA
TCCGTATTCACCGAGCTATATCTCAGACAGCTTGCTGTGTGGAGAAAAGATTGTGTTGCGTTATATCTCAAACGTTCATC
AACAG------ACAACAATATAAAGGCATCGAGCAG---T---GCACCAAAGTTTAATAACGTGCGTCTAACTTCTTGT-
------TCTCGCTA-ATCCACTTTTCTTCACGCTTTTGTC----GATCTCCTTGTTACAGGAATATGTTCCATTACTCGA
ATATTTCTGCGCGGAGAACCCATTTCCAACGCATGCCGACAAGGCTTTCCTTGCAAAGAAATCAGCAATGACGTATCGTC
AGATCCATGTATGGGTATGAATATTTATTC-G----C-ATGCA-GTAGGTTT--GTGCTGATTTATGC---AAGTTTCAA
AACAGGCGCAACAAAATGAAGAAAGAAGGTCATGTTTTAAGGAAAAAAGTAGCGACCGAGGGTGCCACTCTTCCATTGGA
TGACCTGTACCAGCGTATGGAGAAATTTATTATACT---GGA---AGAAAGGAAGGCGCGCACCGTGCATTCCAGTCCTC
TGCATTCTCCTATCAAGCAAGGAGACGAGATGGTTAGTGT-AGTA-TCTCCTTTGATA---TTCG-TTTTATTTACAAGA
TCTCG---TATAGACGTCTATCGCAGACAACCAATGCAACCCACTTGAGCCTCTAGCACCTTTGCATGCATTTCCATCGT
CGTATCCCCCTTCATGTTCGTATGATCCTTTTCCATCGAGGAATAGTGTGACAAAATTTGGTCCACTAAAATGGCTTCGG
CGACCGACGAACATGGCCGTTCAACGTACCCCATTGGACATCGATGGACTCGTAGACTGTTTCTCTAGGATGAATATTCT
GGATGATTCCGGCTCGCGCTCACGCGGCAGCGTTGATTCATTTGCAGCTGTAGCTGCCATCACGGTCATACCCTTCCCTG
CTCCTCTGCCTGCCCTTATTCGGGGGAGAGTTATGCATATCGCACCCATCTGTGCTCCCCTACTTTCAGTTCCTGCAACC
GCATCTTGTCGCCATGTCTTCGACACTCCCAGTCCACAGTCAAGACCTATTACATTGGTACCGG------TCCCTGAGAC
CCCAATAGGGCAGAAGGCCCGCCGGCGGAAAATGGCACCATTGCCAAAACGCATTCCTCACGGGAACCCGGTTTCTCACC
GGGGTATCACGCCAGCAATTTCAGAGGCATCTGTCGCCTCACCTTCACCATCGTCTTCCTCGCGTTCGCCTTCATCCAGG
TCTGAGAGTTCCTCGCAGAGCGGCATGTTCTCAAGCGCGAACTCCACGTCAAGCAGTTCCCCTGGCATCATGACGCCACC
TCCATCATTCCCCTCTCCTCCAGCGCAACTTGCTTCTCCTCCAGCGTCATTATTTGATTTTCCCCCAAACATGACCGACC
TGTTTGGTGATGCTTTGGAAAGCATTCCCTCGCCAGCTGGGGGACTCCAACTTGACTTTAATTCAAGCATCTTCGGGAAT
GAGCACATCCTGAAGTCGCCGGCGTTCGACTTCTCCTTCGGTGCAGCCCCAGCAGCAAATCATGTTCTTGCACCGTCATG
A
>UH-Slu-B12_allele1
CTGAAGTACGGTGGTGGAAGGGATCCGTGGTTGATGCTCAGTGCATTGCTCGATGCTCCTGAGCTAGAAGTCGGCGACGC
AGAGGCTATGCGGGAAGTTGGGAGATGGAGGATGGAAGATGGAATCGTTCCGGAAAGAC-----------ATTAGGAT-C
TA---------------------------CATTTGT-TC-----TCTCAAACTAGGT-----------------------
---------------------------------------------------------------CATTATT--CCAGGAAT
TACAACAACAAAT--CTCTTTGATT----TGATTC----CGGTACACA-----G-------CG-ATTTTAAAG-CGAAGG
AAA-ACAGTATGTAT--CAAGTGA------GCAACAAGA----TAA-GCGT-GGGATG--AGCGTCGTACATGAAGCA--
----TGT-TGTAGGG-----TAT-ATTATGCAAT----GTGCAATGTGCACGATAA----GAAGTGATATG---ATATGA
ATG--ATGTTATTT---TATCTTGATAGACCGCA----------------------------------------------
----TAAC--ACATAC-GGA---TGACAT-TAGT------GAAGAAAGCAT---TATTG--ACGATCATCTAACTC--AA
GAATCAGCATACAGAG-CGGTCAACAAGGA--ACATGAACACTTACACAGACACTGCTAGATCCTGCTCCAGTAGCCGTG
TTTGTTCTCTTAGAAGCTGAAGTTGTTCCAGCTTCGCCAAGCGAGCACCATCAGCAGGTAATGTAAGCTGAGGCTGTA--
----------GAGGAGCGTATGACAACGGGGGTAGCTGGATCGCAGAGAGATCGATCTCTGGTAATAGCTGTGAGAAGCT
GTCGCAAGATAATGGCAGCGAGAAT------TGAGTGACATCAGACATGA---AGGGTTGTTCA---GAGTTCAAGAGAT
CCGTCCAGCCGAAAGGGTCAAAG------------TCAACGAGG------------TCTACTGGCGGCTGAAAGTTTGT-
--ATCTGTTGCCGTGGAAGCTCCAACAGCCACGCCAGAATAC---TTTGGAGCAGCTGTAGATAACGTGTTGAAGAAATT
GAAGTTGTCGAGATCACCTAGATCAGGTGCAGGAACGGGACTGTGAGCATGAGAAGGAGCTTCCAAATTGGCCAATTTTT
CCTC-AAACGATGTGACTGTCG----GACAAGTCAACGA---GTAAG-TGAGG-AACTTAGGAT-------------ATG
ATAGAGCAG-ACGTACGATCTATCAGAGCGGGTTGGATGTACTTTTGTTG------AAACGGTTTTCCGTAGGAATTTAT
TTGTGTGTCAGGAAATGTGTAATCGTCGAATACTTCAATGTCAATGGGGGCGAACTTATCAAAACCGACGTTCTCGACTG
GACCTGGAATCTCGAAGAAATTT---------GTCTGGAACCAGTCATGGATGCTTGATTCAAGAGGAATGGATGCTCTT
GGAAGAGGATCAGACACGGCATGGACACGGGGTCCGACATGAAGACCTCTCGGATGCTTGTGCACAGCGTGAACATCAGC
------GTCTGATAGCC------TTCGCTTTTGCGAAGACACTGAAGGTGGCTGAGATG---GCAGAAT---TTCGACTG
CAT---C---ATTGCCATCCG---GCTCGCCGCCACATGATGGCGGCAATGGCAAGGCAGAAGTATCCGTAAAGGGAGTC
GAGGCCATTGCACTTGACCTGAAA---AATGACAATCAGC-GACAGCTGGCCCAATGC-----ATGATGGTGGCTTACCG
AAGGCGTTTCATCGAACGATCTGTACATGTAGATTGCCTATAATCAGTTGATTCAGACAAT---ACAGAGGCACGCCGCT
TCCGACCAGCGAGAACGGGTGGAATGGAATCG------------TCTTCGTCTTCACTCTCGTCTGTCCATGATTCCTCG
AGTGTGGGAACGGGAGACGGAGTGGGA------------GAAAGACTAGGAGATGGGTACGGAGCAAAACCTGCGTGCAT
CTTCTGGGCTTTTCTATCAAGCGCTCTTTGTATTCTCCGCATCTCCTTCTCTTCCTCGCATCGTTTCTTTTCCTTTTGTA
CGTGCTCCTTCTTCTCCCGCTCCAATCGCAACCTGTCCTCTTCCGTCATATCCTTGACCACAGCGTCAAGGTCACCTGCA
AGCGCGCTTTTGATAAAAGTTGAGGCATAGAGGTCATGGGCAGCAGCCTTCATCTGCTGGAAGTCATGGAGGACGGCGGG
TGCAAGGACACGAGCAGGATCTTCTTTGACCAAAGCACGACAAGCAGCATCAACAGTGTCAGCTCTACAATTTTTGAAGT
GGTTGCGGCAAATCGTCGTCCAGCCGATGCGACGGCGAGCGCTGATAAACCAGACAGCAACGGAGTTCGTAGAACATCCA
GAACTCCCAGCAATATCTGCTTTCATATCAGAAGTGGGGTAAGGGTTATGGATATTAGCGAGCAACCAATTGTACGCTGG
TTCGATGAACGGGGGTAAA------GAAGTTTCCGATAGT------------TGTGTTGTGAATAATGTT---GGAGACG
AAATAGTGACACGACTGAGTCCCTTCAAAATGCTCCCAAGACCATGAAGGAATTGGTTCGTCGATTCTTCGTGTTTTTTG
TGTAATTCAGAAAAGCAGTTTGCGATTACAGCCACCCTCGAAGCCACCATGTTTGCAATTGAAATGGTTTGGTCAGATAG
TTTTCCTGCGGAAAGACAGCGGGCATAATCTGCGTACAAGGAATTCCAAGACGACTCGAACGACGTCAAGG------AAT
CATCGCCGCGCGACATTGAATCAATAAGAGCGTTCTCCGCTTGTTGGAAGCGCTGTCGTA------TTTCTTTGTCCATC
TTGGA-------------GAGTTAATTGAGGT-----------------------GGAGA-----AATATTGATGAGATT
A----CGAAACTAAG------TCATCGCTA---------------------------------GCGTGATGCTATG--CA
TGTGTTGG----TCTGTTT-------------G---TT---------------TGTTTGTTTGTTTG--------TTTGA
CG-AAGACAATGCGGAACTTCA---------ATTC-GAGTT-------------------------------------CT
TTTGTTACCAAATGCTCGAATAAAAAC------------------------------------ATCA-------------
-TTCA-----------TTGTGTACA--------------AG-----ATATA-CT--------------------------
--TCAAC-------CTGGTCTTT----------------------------------ATCAGA-----------------
--CTGATCGCA--------TCCAA-----------CGTAT---------A----CAGC-CCAACTCCGTTCTCCCTGGCC
CACATGGACTCG------ATTTTAAAGCAGATCATACAGCGTGTTCAAGAAACCCAACATCTATGCCTCGCTC------A
TC------CCTCTATCTCGACA------TCGTCG-TGCTCCCTC------------TCTCAA---------------TCT
TCTCTGCGACGACC---T---ATCG------CTGATATTTCCCTTCCTGACCCGCCATCAATAAAAAATGCTCTCGTGAC
TGCTGGTGCCTGTTCCGAACTCTCAATCGCAATGGACCAAGCATATCAGAAGCGGGCTGCTGACTTGCGAGCTACCTGTT
ACTCGGCTGTGACACTTATATGTTCAAAT------CAGTACCCATCTAACTTTGGTCATGCCTCCGATCAAAAAGTTCTA
TCCGTATTCACCGAGCTATATCTCAGACAGCTTGCTGTGTGGAGAAAAGATTGTGTTGCGTTATATCTCAAACGTTCATC
AACAG------ACAACAATATAAAGGCATCGAGCAG---T---GCACCAAAGTTTAATAACGTGCGTCTAACTTCTTGT-
------TCTCGCTA-ATCCACTTTTCTTCACGCTTTTGTC----GATCTCCTTGTTACAGGAATATGTTCCATTACTCGA
ATATTTCTGCGCGGAGAACCCATTTCCAACGCATGCCGACAAGGCTTTCCTTGCAAAGAAATCAGCAATGACGTATCGTC
AGATCCATGTATGGGTATGAATATTTATTC-G----C-ATGCA-GTAGGTTT--GTGCTGATTTATGC---AAGTTTCAA
AACAGGCGCAACAAAATGAAGAAAGAAGGTCATGTTTTAAGGAAAAAAGTAGCGACCGAGGGTGCCACTCTTCCATTGGA
TGACCTGTACCAGCGTATGGAGAAATTTATTATACT---GGA---AGAAAGGAAGGCGCGCACCGTGCATTCCAGTCCTC
TGCATTCTCCTATCAAGCAAGGAGACGAGATGGTTAGTGT-AGTA-TCTCCTTTGATA---TTCG-TTTTATTTACAAGA
TCTCG---TATAGACGTCTATCGCAGACAACCAATGCAACCCACTTGAGCCTCTAGCACCTTTGCATGCATTTCCATCGT
CGTATCCCCCTTCATGTTCGTATGATCCTTTTCCATCGAGGAATAGTGTGACAAAATTTGGTCCACTAAAATGGCTTCGG
CGACCGACGAACATGGCCGTTCAACGTACCCCATTGGACATCGATGGACTCGTAGACTGTTTCTCTAGGATGAATATTCT
GGATGATTCCGGCTCGCGCTCACGCGGCAGCGTTGATTCATTTGCAGCTGTAGCTGCCATCACGGTCATACCCTTCCCTG
CTCCTCTGCCTGCCCTTATTCGGGGGAGAGTTATGCATATCGCACCCATCTGTGCTCCCCTACTTTCAGTTCCTGCAACC
GCATCTTGTCGCCATGTCTTCGACACTCCCAGTCCACAGTCAAGACCTATTACATTGGTACCGG------TCCCTGAGAC
CCCAATAGGGCAGAAGGCCCGCCGGCGGAAAATGGCACCATTGCCAAAACGCATTCCTCACGGGAACCCGGTTTCTCACC
GGGGTATCACGCCAGCAATTTCAGAGGCATCTGTCGCCTCACCTTCACCATCGTCTTCCTCGCGTTCGCCTTCATCCAGG
TCTGAGAGTTCCTCGCAGAGCGGCATGTTCTCAAGCGCGAACTCCACGTCAAGCAGTTCCCCTGGCATCATGACGCCACC
TCCATCATTCCCCTCTCCTCCAGCGCAACTTGCTTCTCCTCCAGCGTCATTATTTGATTTTCCCCCAAACATGACCGACC
TGTTTGGTGATGCTTTGGAAAGCATTCCCTCGCCAGCTGGGGGACTCCAACTTGACTTTAATTCAAGCATCTTCGGGAAT
GAGCACATCCTGAAGTCGCCGGCGTTCGACTTCTCCTTCGGTGCAGCCCCAGCAGCAAATCATGTTCTTGCACCGTCATG
A
>BPL1216_allele2
CTGAAGTACGGAGGTGGGAGAGATCCGTGGTTGATGCTCAGCGCATTACTCGATGCACCTGAGCTAGAAGTTGGCGACGC
AGAAGCGATGCGGGAAGTCGGTAGATGGAGGATGGAAGATGGAGTCGTTCCGGAAAGAC-----------ATTAGGTT-C
TATACTAGATAGAAAC-ATCCG-CCACTTCATTTGT-TC----------GACTAAATCCTACAGTACGATAG--------
---------------------------------------------------------------TTTTATT--GCAGGAAT
TGCAACAC-AGAT--TTCTTTTGGT----TGATTC----CAGTTCATACAGAG--------CG-ATTGTAAAG-CGAAGG
AAA-ACAATGTGTAA--CAAGTGA------ACAATAAGG----TAA-ATGC-GAGATG--AGTGTCGTACAAGACGCA--
----TGA-TGTAGGG-----TAT-ATTATGCAAT----GTGCAATGCACACGCAGA--------GGATATG---GTATGA
ATAATATATCACT--TATAACTTGATACACTGCG----------------------------------------------
----TAAC--GTATAC-AGA---CAGCAT-GAGC------GAGGAGGGCA----TATCG--ACGATCATCTAACTC--CG
AAATCAGCACAGCAG-----CCAACAAAAA--ACAAGAACACTTACACAGACACGGCTAGGTCCTGTTCCAGTAGCCGTG
TTTTTTCTCTTAGAAGCTGGAGTTGCTCCAGCTTCGCCAATCGAGCACAATCGGCAGGTGGGGGAGGCTGCGGTTGTG--
----------GGTATGCGTGTA---ACGGGGGGAGCTGGAGAGCAGAGAGGTCAATCTCTGGCAATAGTTGTGAAAAGTC
ATCACAAGATGACGGCAGTGATAAT------TGATTGATGTCGGATAGGA---AGGGTTGTTCA---GAGTTCAGGAAAT
CCGTCCAGCTGAACGGGTCCGAATGAACAAGG---TCGATGAGG------------TCGGCTGACGGGTGGAAGATGGT-
--GTCGATTGCCGTGGAAGCTCCAACTGCCTCGCCAGAATAA---TTGGGAGCAGTTGTAGAAATTGCATTGAAGAAATC
GAAATTCCCGAGATCACCTAGATCAG---CTTGAACAG------AAATATGGGAAGGAACTTCCAAATTGGTCGATTTTG
C-------CGTAGTAACTGTC-------AAGACAAAAAA---GTTAG-TGGGGAATCATAGGAT-------------ACG
AAAGTGCAG-ACATACAGTCTACCAGAGTAGGTGGAGTATAGTTTTGTTT------GAATGGTTGTTCGATGGAACCCAT
------GTCAGGGAATGTATACTCATTGAAAATGTCAATGTCAACGGGGGCAAACTGATCGAAACCGACGTTCTTGACTG
GACCAGGAATCTCGAAGAAATTT---------GTCTGGAACCAGTCATCGACGTTTGATTCAAGAGAGACAGATGGTCTC
GGAAGAGGATCTGACACAGCATGAACACGGGGTCCAGCAAGGAGACTTCTAGGACGTTTGGGCGCCACATGAATATCAAC
------GTCTGATAGCC------TTCGCTTTCGTGAAGACCCTGAAGATGGCTGACGTG---CAGTAAT---TTCGACGT
------C---ACTGCCATCTAG------ATCGCTGTGTGAT---------------------CCATCCGCAAAGGGAGTC
GCGACCTTCGCACTAGGCCTGGAA---AATAGCAATAAGT-TATAGCTTGCCCGAAGG-------GACGACGGCTTACCG
AATTCGTTTCATCGGTCGGTCTGCACATGAAGATTGTCTAGGATCAATTGCTTCAGGCGAT---ACAGAGGCACGCCGCT
TCCGACCAGCGAGAACGGGTGGTATAAAA---------------TCTTCTTCTTCGCTCTCATCTGTCCATGATTCCTCG
AGAGCGGGAACGGGGGATGAACTGTGACTCGGAGAATGACAACCACCGAGGGACGGGTGCGAAGCAAAGGCTGTGTGTGT
CTTCTGGGCCTGCCTGTCAAGCGCTCTCTGGATTCTCCGCATCTCCTTCTCTTCCTCGCGTCGTTTCTTCTCCTGTTGTA
CATGCTCCTTCTTCTCCCGCTCCAATCGCAACCTATCCTCTTCCGTCATATCCTTGACCACAGCGTCAAGGTCACCTGCA
AGCACGCTTTTGGTAAAAGTAGAGGCATAAAGATCCTGTGTAGCAGCTTTCATTTGCTGGAAGTCATGGAAGATGGCGGG
TTCAAGAACGCGGACAGGGTCTTCTTTGACAAGAGCACGACAAGCAGCGTCAACAGTGTCAGCTCGACAGTTTTTGAAGT
GTTTGCGGCAAATTGTTGTCCAGCCAATGCGACGGCGAGCACTGATGAACCAAGCAGCAACGGAGTTTATGGAGCACCCA
GAACTCCCGGCAATATTTGCCTTCGTATCGGAAGAAGGGTAAGGGTTATGGATATTAGCCAGCAGCCATTTGTATGCTAG
TTTGATGAATGGGGGCAAT------GATGATTCTGGTGATGGAGTG---TTTTGTGCTGTGGGCATTGAT---GGAGATG
AAATATTGACGCGGCTAAGGTCATCAAGGATACCCCCCACACCATCAACAAGTTGGTCCCGTAGTACTGCGTGTGTTTTG
CGCAAGTCAAAGAAGCAGTTTGCAATGACAGCAACCCTCGAAGTCACCATGTTGGCAAGCGCGATGGTATCGTCGGATAG
TTCTCCTGCGGATAAACAACGGGAAAAATCTGCGTGCAATAAATTCCAAGTTGATTTAAATGACATCAAAGAAT---CGG
CAGCATCCAGCGAGATCGAATCAATGAGGCCATCCTCCGCCTGTTGAAAGCGCTGTCGTA------TGTCTTTGTCCATC
CTGTA-------------GAAATTGGTTCGATAT---------------------GAAG-----------AGATGAGATC
AAG---AAGGTCTTGC----T----AGTTGG-----------------------------------------------CA
TATACAGGTA--CTTATAAT------------A---CC---------------TGTTTGGA-------------------
CA---AACAATGCGGACCTTCA---------ATCG---------------------------------------------
------ACATAATAATGATAAACAC--------------------------------------ATTATT-----------
TTTCA-----------TTGTTCTCAT--------------------ATATA-CT--------------------------
--TCAAT-------CTGGTCTTCA---------------------------------ATCACATACCGC----------T
CGGCGCTCGCA--------TCCAA-----------CTTTT------TCGA----TGGC-AGGA--------ACAAGTACT
TCTGTTGAG---------ATTCTAAAGCGAATCCAACAACGTGCACAAGAAATTCA------ATGCCTCGCTC------A
TT------CCTCTGTTTTAGCA------TCATCA-CGCTTGATC---------GCACCTCAA------TCTT------AT
TCTCCTCGACAGCC---T---GCTG------TTAATATATCATTTCCTGACGCGCCCACAATACAACATGCTCTCATGGC
TGCTGGTGCCTGTTCTGAAATCGCACTGGCACTGGACCAAGCATATCAAAAACGGGCTGCCGAATTACGAGCTCTCTGCC
ACTCTGCTGTGACACTCATGTGCTCAAGT------CAATATCCGTCTAACTTGCGCTATGTCCCCGATCAAAAATTCTTG
TCCGTATTCACGGAGTTATATCTCAGACAACTTGCTACTTGGAGAAAAGAAGCTGTTTTGTTATATCTCAAACGGTCATC
AACAG------GTGATAAAGCACCAATTTCCATTTG---C---ACCTCAAAGTTCAATCATGTACGTCTTGTGTTCTTC-
------TTTCACTC-GTCCGCTCCCTCGTAACGTCGTGCCC--------TCTTGTAACAGGAATATGTTCCATTGCTAGA
ATACTTTTTTGCAGAGAATCCGTTCCCAAGTCATGCCGACAAAGCATTCCTTGCGAAGAAATCAGCTATGGCGTATCGGC
AAATTCATGTTTGGGTACGTATCTTTATTG-A----C-ATACA-TTGGTTCTTGATGTTGATAATCCC---AAGTTTCAA
AACAAGCGCAACAAAATGAAGAGAGAAGGTCAAGTATTAAGAAAGAAGGCAGTGGCTGAGGGTGCCACTCTTCCTTTGGA
TGACCTTTACCAGCGTATGGAGAAATTCATTATACT---AGA---AAAAAGGAAGGCGCCTGCATCGTGTTCAAGTCCTC
CGCATTCTCCTACCAAGCAAGCAGACGAGATGGTAAGGGT-CATA-TCCTCCTTCACC---TTCG-TTTCATTCACAAGG
TTTTATATTATAGATGTCTGTCGCAGACAACCGATGCAATCCACTTGAACCTCTAGCACCCTTGCACGCATTTCCATCCT
CGTACCCCCCTTCATGCTCGTATGATCCCTTCCCATCGAAGAATGGTGTGACAAATTTTGGTGCGCCAATGTGGCTCCGG
CGCCCCATGACCACAGCTGTTCGACGGCCTGCATTGGACATTGATGGGCTCGTGGATTGCTTCTCGAGGATAAATATACT
GGATGATTCTGGTCCGCGTTCACGCGGCAGTGTCAATTCATTTGCAGCTGTAGCTGCCATCACGGTTATACCCTTCCCTG
CACCTTTGCCTGCCCTCATGCGGGGGACAGCCACGCATATAACACCCATCCGTGTTCCCCTCCTTGCCGTTCCTGCCACT
GCATCTCGTCGCCATGTCTTTGATACTCCCAGTCCCCACTCAAGACCTATTACACTGGTGCCAGCCCCGGCCTCTGAGAT
CCCAAGAGGGCAGAAGGCCCGCCGGCGGAAAATGGCACCATTGCCGAAACGCATACCTCATAGGAACCCGGTTTCTCACC
GAGGTGTCACACCAGCTATTTCAGAGGCATCTGTCGGTTCACCTTCACTATCCTCAACCTCACGTTCGTCTTCGCTCGGG
TCTGAGAGTTCCTCGCAAAGCCGCTTGTTCTCAGGCGCGAACTCCACGTCAAGTAGTTCTTCTAGCATCATGACGCCATC
TCCATTATTCCCCTCACCTCCAACGCAACTTGCTTCTC---CAGCGTCGTTATTTAGCTTTTCTTCAAATATGACCGATC
TGTTTGGTGATGCTTTGGAAAGCATTCCCTCGCCAGCCGAGGGACTTCAGCTTGACTTTAATTCAAGCATCTTCGGGAAT
GAGCACATCCTGAAGACGTCGGCGTTCGACTTCTCCTTCGGTGCAGCCCTATCAGCGAATCCTGTTCGCGCACCGTCATG
A
>SUI19_allele2 (reversed)
CTGAAGTACGGAGGTGGGAGAGATCCGTGGTTGATGCTCAGCGCATTACTCGATGCACCTGAGCTAGAAGTTGGCGACGC
AGAAGCGATGCGGGAAGTCGGTAGATGGAGGATGGAAGATGGAGTCGTTCCGGAAAGAC-----------ATTAGGTT-C
TATACTAGATAGAAAC-ATCCG-CCACTTCATTTGT-TC----------GACTAAATCCTACAGTACGATAG--------
---------------------------------------------------------------TTTTATT--GCAGGAAT
TGCAACAC-AGAT--TTCTTTTGGT----TGATTC----CAGTTCATACAGAG--------CG-ATTGTAAAG-CGAAGG
AAA-ACAATGTGTAA--CAAGTGA------ACAATAAGG----TAA-ATGC-GAGATG--AGTGTCGTACAAGACGCA--
----TGA-TGTAGGG-----TAT-ATTATGCAAT----GTGCAATGCACACGCAGA--------GGATATG---GTATGA
ATAATATATCACT--TATAACTTGATACACTGCG----------------------------------------------
----TAAC--GTATAC-AGA---CAGCAT-GAGC------GAGGAGGGCA----TATCG--ACGATCATCTAACTC--CG
AAATCAGCACAGCAG-----CCAACAAAAA--ACAAGAACACTTACACAGACACGGCTAGGTCCTGTTCCAGTAGCCGTG
TTTTTTCTCTTAGAAGCTGGAGTTGCTCCAGCTTCGCCAATCGAGCACAATCGGCAGGTGGGGGAGGCTGCGGTTGTG--
----------GGTATGCGTGTA---ACGGGGGGAGCTGGAGAGCAGAGAGGTCAATCTCTGGCAATAGTTGTGAAAAGTC
ATCACAAGATGACGGCAGTGATAAT------TGATTGATGTCGGATAGGA---AGGGTTGTTCA---GAGTTCAGGAAAT
CCGTCCAGCTGAACGGGTCCGAATGAACAAGG---TCGATGAGG------------TCGGCTGACGGGTGGAAGATGGT-
--GTCGATTGCCGTGGAAGCTCCAACTGCCTCGCCAGAATAA---TTGGGAGCAGTTGTAGAAATTGCATTGAAGAAATC
GAAATTCCCGAGATCACCTAGATCAG---CTTGAACAG------AAATATGGGAAGGAACTTCCAAATTGGTCGATTTTG
C-------CGTAGTAACTGTC-------AAGACAAAAAA---GTTAG-TGGGGAATCATAGGAT-------------ACG
AAAGTGCAG-ACATACAGTCTACCAGAGTAGGTGGAGTATAGTTTTGTTT------GAATGGTTGTTCGATGGAACCCAT
------GTCAGGGAATGTATACTCATTGAAAATGTCAATGTCAACGGGGGCAAACTGATCGAAACCGACGTTCTTGACTG
GACCAGGAATCTCGAAGAAATTT---------GTCTGGAACCAGTCATCGACGTTTGATTCAAGAGAGACAGATGGTCTC
GGAAGAGGATCTGACACAGCATGAACACGGGGTCCAGCAAGGAGACTTCTAGGACGTTTGGGCGCCACATGAATATCAAC
------GTCTGATAGCC------TTCGCTTTCGTGAAGACCCTGAAGATGGCTGACGTG---CAGTAAT---TTCGACGT
------C---ACTGCCATCTAG------ATCGCTGTGTGAT---------------------CCATCCGCAAAGGGAGTC
GCGACCTTCGCACTAGGCCTGGAA---AATAGCAATAAGT-TATAGCTTGCCCGAAGG-------GACGACGGCTTACCG
AATTCGTTTCATCGGTCGGTCTGCACATGAAGATTGTCTAGGATCAATTGCTTCAGGCGAT---ACAGAGGCACGCCGCT
TCCGACCAGCGAGAACGGGTGGTATAAAA---------------TCTTCTTCTTCGCTCTCATCTGTCCATGATTCCTCG
AGAGCGGGAACGGGGGATGAACTGTGACTCGGAGAATGACAACCACCGAGGGACGGGTGCGAAGCAAAGGCTGTGTGTGT
CTTCTGGGCCTGCCTGTCAAGCGCTCTCTGGATTCTCCGCATCTCCTTCTCTTCCTCGCGTCGTTTCTTCTCCTGTTGTA
CATGCTCCTTCTTCTCCCGCTCCAATCGCAACCTATCCTCTTCCGTCATATCCTTGACCACAGCGTCAAGGTCACCTGCA
AGCACGCTTTTGGTAAAAGTAGAGGCATAAAGATCCTGTGTAGCAGCTTTCATTTGCTGGAAGTCATGGAAGATGGCGGG
TTCAAGAACGCGGACAGGGTCTTCTTTGACAAGAGCACGACAAGCAGCGTCAACAGTGTCAGCTCGACAGTTTTTGAAGT
GTTTGCGGCAAATTGTTGTCCAGCCAATGCGACGGCGAGCACTGATGAACCAAGCAGCAACGGAGTTTATGGAGCACCCA
GAACTCCCGGCAATATTTGCCTTCGTATCGGAAGAAGGGTAAGGGTTATGGATATTAGCCAGCAGCCATTTGTATGCTGG
TTTGATGAATGGGGGCAAT------GATGATTCTGGTGATGGAGTG---TTTTGTGCTGTGGGCATTGAT---GGAGATG
AAATATTGACGCGGCTAAGGTCATCAAGGATACCCCCCACACCATCAACAAGTTGGTCCCGTAGTACTGCGTGTGTTTTG
CGCAAGTCAAAGAAGCAGTTTGCAATGACAGCAACCCTCGAAGTCACCATGTTGGCAAGCGCGATGGTATCGTCGGATAG
TTCTCCTGCGGATAAACAACGGGAAAAATCTGCGTGCAATAAATTCCAAGTTGATTTAAATGACATCAAAGAAT---CGG
CAGCATCCAGCGAGATCGAATCAATGAGGCCATCCTCCGCCTGTTGAAAGCGCTGTCGTA------TGTCTTTGTCCATC
CTGTA-------------GAAATTGGTTCGATAT---------------------GAAG-----------AGATGAGATC
AAG---AAGGTCTTGC----T----AGTTGG-----------------------------------------------CA
TATACAGGTA--CTTATAAT------------A---CC---------------TGTTTGGA-------------------
CA---AACAATGCGGACCTTCA---------ATCG---------------------------------------------
------ACATAATAATGATAAACAC--------------------------------------ATTATT-----------
TTTCA-----------TTGTTCTCAT--------------------ATATA-CT--------------------------
--TCAAT-------CTGGTCTTCA---------------------------------ATCACATACCGC----------T
CGGCGCTCGCA--------TCCAA-----------CTTTT------TCGA----TGGC-AGGA--------ACAAGTACT
TCTGTTGAG---------ATTCTAAAGCGAATCCAACAACGTGCACAAGAAATTCA------ATGCCTCGCTC------A
TT------CCTCTGTTTTAGCA------TCATCA-CGCTTGATC---------GCACCTCAA------TCTT------AT
TCTCCTCGACAGCC---T---GCTG------TTAATATATCATTTCCTGACGCGCCCACAATACAACATGCTCTCATGGC
TGCTGGTGCCTGTTCTGAAATCGCACTGGCACTGGACCAAGCATATCAAAAACGGGCTGCCGAATTACGAACTCTCTGCC
ACTCTGCTGTGACACTCATGTGCTCAAGT------CAATATCCGTCTAACTTGCGCTATGTCCCCGATCAAAAATTCTTG
TCCGTATTCACGGAGTTATATCTCAGACAACTTGCTACTTGGAGAAAAGAAGCTGTTTTGTTATATCTCAAACGGTCATC
AACAG------GTGATAAAGCACCAATTTCCATTTG---C---ACCTCAAAGTTCAATCATGTACGTCTTGTGTTCTTC-
------TTTCACTC-GTCCGCTCCCTCGTAACGTCGTGCCC--------TCTTGTAACAGGAATATGTTCCATTGCTAGA
ATACTTTTTTGCAGAGAATCCGTTCCCAAGTCATGCCGACAAAGCATTCCTTGCGAAGAAATCAGCTATGGCGTATCGGC
AAATTCATGTTTGGGTACGTATCTTTATTG-A----C-ATACA-TTGGTTCTTGATGTTGATAATCCC---AAGTTTCAA
AACAAGCGCAACAAAATGAAGAGAGAAGGTCAAGTATTAAGAAAGAAGGCAGTGGCTGAGGGTGCCACTCTTCCTTTGGA
TGACCTTTACCAGCGTATGGAGAAATTCATTATACT---AGA---AAAAAGGAAGGCGCCTGCATCGTGTTCAAGTCCTC
CGCATTCTCCTACCAAGCAAGCAGACGAGATGGTAAGGGT-CATA-TCCTCCTTCACC---TTCG-TTTCATTCACAAGG
TTTTATATTATAGATGTCTGTCGCAGACAACCGATGCAATCCACTTGAACCTCTAGCACCCTTGCACGCATTTCCATCCT
CGTACCCCCCTTCATGCTCGTATGATCCCTTCCCATCGAAGAATGGTGTGACAAATTTTGGTGCGCCAATGTGGCTCCGG
CGCCCCATGACCACAGCTGTTCGACGGCCTGCATTGGACATTGATGGGCTCGTGGATTGCTTCTCGAGGATAAATATACT
GGATGATTCTGGTCCGCGTTCACGCGGCAGTGTCAATTCATTTGCAGCTGTAGCTGCCATCACGGTTATACCCTTCCCTG
CACCTTTGCCTGCCCTCATGCGGGGGACAGCCACGCATATAACACCCATCCGTGTTCCCCTCCTTGCCGTTCCTGCCACT
GCATCTCGTCGCCATGTCTTTGATACTCCCAGTCCCCACTCAAGACCTATTACACTGGTGCCAGCCCCGGCCTCTGAGAT
CCCAAGAGGGCAGAAGGCCCGCCGGCGGAAAATGGCACCATTGCCGAAACGCATACCTCATAGGAACCCGGTTTCTCACC
GAGGTGTCACACCAGCTATTTCAGAGGCATCTGTCGGTTCACCTTCACTATCCTCAACCTCACGTTCGTCTTCGCTCGGG
TCTGAGAGTTCCTCGCAAAGCCGCTTGTTCTCAGGCGCGAACTCCACGTCAAGTAGTTCTTCTAGCATCATGACGCCATC
TCCATTATTCCCCTCACCTCCAACGCAACTTGCTTCTC---CAGCGTCGTTATTTAGCTTTTCTTCAAATATGACCGATC
TGTTTGGTGATGCTTTGGAAAGCATTCCCTCGCCAGCCGAGGGACTTCAGCTTGACTTTAATTCAAGCATCTTCGGGAAT
GAGCACATCCTGAAGACGTCGGCGTTCGACTTCTCCTTCGGTGCAGCCCTATCAGCGAATCCTGTTCGCGCACCGTCATG
A
>SUI26_allele2 (reversed)
CTGAAGTACGGAGGTGGGAGAGATCCGTGGTTGATGCTCAGCGCATTACTCGATGCACCTGAGCTAGAAGTTGGCGACGC
AGAAGCGATGCGGGAAGTCGGTAGATGGAGGATGGAAGATGGAGTCGTTCCGGAAAGAC-----------ATTAGGTT-C
TATACTAGATAGAAAC-ATCCG-CCACTTCATTTGT-TC----------GACTAAATCCTACAGTACGATAG--------
---------------------------------------------------------------TTTTATT--GCAGGAAT
TGCAACAC-AGAT--TTCTTTTGGT----TGATTC----CAGTTCATACAGAG--------CG-ATTGTAAAG-CGAAGG
AAA-ACAATGTGTAA--CAAGTGA------ACAATAAGG----TAA-ATGC-GAGATG--AGTGTCGTACAAGACGCA--
----TGA-TGTAGGG-----TAT-ATTATGCAAT----GTGCAATGCACACGCAGA--------GGATATG---GTATGA
ATAATATATCACT--TATAACTTGATACACTGCG----------------------------------------------
----TAAC--GTATAC-AGA---CAGCAT-GAGC------GAGGAGGGCA----TATCG--ACGATCATCTAACTC--CG
AAATCAGCACAGCAG-----CCAACAAAAA--ACAAGAACACTTACACAGACACGGCTAGGTCCTGTTCCAGTAGCCGTG
TTTTTTCTCTTAGAAGCTGGAGTTGCTCCAGCTTCGCCAATCGAGCACAATCGGCAGGTGGGGGAGGCTGCGGTTGTG--
----------GGTATGCGTGTA---ACGGGGGGAGCTGGAGAGCAGAGAGGTCAATCTCTGGCAATAGTTGTGAAAAGTC
ATCACAAGATGACGGCAGTGATAAT------TGATTGATGTCGGATAGGA---AGGGTTGTTCA---GAGTTCAGGAAAT
CCGTCCAGCTGAACGGGTCCGAATGAACAAGG---TCGATGAGG------------TCGGCTGACGGGTGGAAGATGGT-
--GTCGATTGCCGTGGAAGCTCCAACTGCCTCGCCAGAATAA---TTGGGAGCAGTTGTAGAAATTGCATTGAAGAAATC
GAAATTCCCGAGATCACCTAGATCAG---CTTGAACAG------AAATATGGGAAGGAACTTCCAAATTGGTCGATTTTG
C-------CGTAGTAACTGTC-------AAGACAAAAAA---GTTAG-TGGGGAATCATAGGAT-------------ACG
AAAGTGCAG-ACATACAGTCTACCAGAGTAGGTGGAGTATAGTTTTGTTT------GAATGGTTGTTCGATGGAACCCAT
------GTCAGGGAATGTATACTCATTGAAAATGTCAATGTCAACGGGGGCAAACTGATCGAAACCGACGTTCTTGACTG
GACCAGGAATCTCGAAGAAATTT---------GTCTGGAACCAGTCATCGACGTTTGATTCAAGAGAGACAGATGGTCTC
GGAAGAGGATCTGACACAGCATGAACACGGGGTCCAGCAAGGAGACTTCTAGGACGTTTGGGCGCCACATGAATATCAAC
------GTCTGATAGCC------TTCGCTTTCGTGAAGACCCTGAAGATGGCTGACGTG---CAGTAAT---TTCGACGT
------C---ACTGCCATCTAG------ATCGCTGTGTGAT---------------------CCATCCGCAAAGGGAGTC
GCGACCTTCGCACTAGGCCTGGAA---AATAGCAATAAGT-TATAGCTTGCCCGAAGG-------GACGACGGCTTACCG
AATTCGTTTCATCGGTCGGTCTGCACATGAAGATTGTCTAGGATCAATTGCTTCAGGCGAT---ACAGAGGCACGCCGCT
TCCGACCAGCGAGAACGGGTGGTATAAAA---------------TCTTCTTCTTCGCTCTCATCTGTCCATGATTCCTCG
AGAGCGGGAACGGGGGATGAACTGTGACTCGGAGAATGACAACCACCGAGGGACGGGTGCGAAGCAAAGGCTGTGTGTGT
CTTCTGGGCCTGCCTGTCAAGCGCTCTCTGGATTCTCCGCATCTCCTTCTCTTCCTCGCGTCGTTTCTTCTCCTGTTGTA
CATGCTCCTTCTTCTCCCGCTCCAATCGCAACCTATCCTCTTCCGTCATATCCTTGACCACAGCGTCAAGGTCACCTGCA
AGCACGCTTTTGGTAAAAGTAGAGGCATAAAGATCCTGTGTAGCAGCTTTCATTTGCTGGAAGTCATGGAAGATGGCGGG
TTCAAGAACGCGGACAGGGTCTTCTTTGACAAGAGCACGACAAGCAGCGTCAACAGTGTCAGCTCGACAGTTTTTGAAGT
GTTTGCGGCAAATTGTTGTCCAGCCAATGCGACGGCGAGCACTGATGAACCAAGCAGCAACGGAGTTTATGGAGCACCCA
GAACTCCCGGCAATATTTGCCTTCGTATCGGAAGAAGGGTAAGGGTTATGGATATTAGCCAGCAGCCATTTGTATGCTGG
TTTGATGAATGGGGGCAAT------GATGATTCTGGTGATGGAGTG---TTTTGTGCTGTGGGCATTGAT---GGAGATG
AAATATTGACGCGGCTAAGGTCATCAAGGATACCCCCCACACCATCAACAAGTTGGTCCCGTAGTACTGCGTGTGTTTTG
CGCAAGTCAAAGAAGCAGTTTGCAATGACAGCAACCCTCGAAGTCACCATGTTGGCAAGCGCGATGGTATCGTCGGATAG
TTCTCCTGCGGATAAACAACGGGAAAAATCTGCGTGCAATAAATTCCAAGTTGATTTAAATGACATCAAAGAAT---CGG
CAGCATCCAGCGAGATCGAATCAATGAGGCCATCCTCCGCCTGTTGAAAGCGCTGTCGTA------TGTCTTTGTCCATC
CTGTA-------------GAAATTGGTTCGATAT---------------------GAAG-----------AGATGAGATC
AAG---AAGGTCTTGC----T----AGTTGG-----------------------------------------------CA
TATACAGGTA--CTTATAAT------------A---CC---------------TGTTTGGA-------------------
CA---AACAATGCGGACCTTCA---------ATCG---------------------------------------------
------ACATAATAATGATAAACAC--------------------------------------ATTATT-----------
TTTCA-----------TTGTTCTCAT--------------------ATATA-CT--------------------------
--TCAAT-------CTGGTCTTCA---------------------------------ATCACATACCGC----------T
CGGCGCTCGCA--------TCCAA-----------CTTTT------TCGA----TGGC-AGGA--------ACAAGTACT
TCTGTTGAG---------ATTCTAAAGCGAATCCAACAACGTGCACAAGAAATTCA------ATGCCTCGCTC------A
TT------CCTCTGTTTTAGCA------TCATCA-CGCTTGATC---------GCACCTCAA------TCTT------AT
TCTCCTCGACAGCC---T---GCTG------TTAATATATCATTTCCTGACGCGCCCACAATACAACATGCTCTCATGGC
TGCTGGTGCCTGTTCTGAAATCGCACTGGCACTGGACCAAGCATATCAAAAACGGGCTGCCGAATTACGAACTCTCTGCC
ACTCTGCTGTGACACTCATGTGCTCAAGT------CAATATCCGTCTAACTTGCGCTATGTCCCCGATCAAAAATTCTTG
TCCGTATTCACGGAGTTATATCTCAGACAACTTGCTACTTGGAGAAAAGAAGCTGTTTTGTTATATCTCAAACGGTCATC
AACAG------GTGATAAAGCACCAATTTCCATTTG---C---ACCTCAAAGTTCAATCATGTACGTCTTGTGTTCTTC-
------TTTCACTC-GTCCGCTCCCTCGTAACGTCGTGCCC--------TCTTGTAACAGGAATATGTTCCATTGCTAGA
ATACTTTTTTGCAGAGAATCCGTTCCCAAGTCATGCCGACAAAGCATTCCTTGCGAAGAAATCAGCTATGGCGTATCGGC
AAATTCATGTTTGGGTACGTATCTTTATTG-A----C-ATACA-TTGGTTCTTGATGTTGATAATCCC---AAGTTTCAA
AACAAGCGCAACAAAATGAAGAGAGAAGGTCAAGTATTAAGAAAGAAGGCAGTGGCTGAGGGTGCCACTCTTCCTTTGGA
TGACCTTTACCAGCGTATGGAGAAATTCATTATACT---AGA---AAAAAGGAAGGCGCCTGCATCGTGTTCAAGTCCTC
CGCATTCTCCTACCAAGCAAGCAGACGAGATGGTAAGGGT-CATA-TCCTCCTTCACC---TTCG-TTTCATTCACAAGG
TTTTATATTATAGATGTCTGTCGCAGACAACCGATGCAATCCACTTGAACCTCTAGCACCCTTGCACGCATTTCCATCCT
CGTACCCCCCTTCATGCTCGTATGATCCCTTCCCATCGAAGAATGGTGTGACAAATTTTGGTGCGCCAATGTGGCTCCGG
CGCCCCATGACCACAGCTGTTCGACGGCCTGCATTGGACATTGATGGGCTCGTGGATTGCTTCTCGAGGATAAATATACT
GGATGATTCTGGTCCGCGTTCACGCGGCAGTGTCAATTCATTTGCAGCTGTAGCTGCCATCACGGTTATACCCTTCCCTG
CACCTTTGCCTGCCCTCATGCGGGGGACAGCCACGCATATAACACCCATCCGTGTTCCCCTCCTTGCCGTTCCTGCCACT
GCATCTCGTCGCCATGTCTTTGATACTCCCAGTCCCCACTCAAGACCTATTACACTGGTGCCAGCCCCGGCCTCTGAGAT
CCCAAGAGGGCAGAAGGCCCGCCGGCGGAAAATGGCACCATTGCCGAAACGCATACCTCATAGGAACCCGGTTTCTCACC
GAGGTGTCACACCAGCTATTTCAGAGGCATCTGTCGGTTCACCTTCACTATCCTCAACCTCACGTTCGTCTTCGCTCGGG
TCTGAGAGTTCCTCGCAAAGCCGCTTGTTCTCAGGCGCGAACTCCACGTCAAGTAGTTCTTCTAGCATCATGACGCCATC
TCCATTATTCCCCTCACCTCCAACGCAACTTGCTTCTC---CAGCGTCGTTATTTAGCTTTTCTTCAAATATGACCGATC
TGTTTGGTGATGCTTTGGAAAGCATTCCCTCGCCAGCCGAGGGACTTCAGCTTGACTTTAATTCAAGCATCTTCGGGAAT
GAGCACATCCTGAAGACGTCGGCGTTCGACTTCTCCTTCGGTGCAGCCCTATCAGCGAATCCTGTTCGCGCACCGTCATG
A
>UH-Slu-DS5_allele1
CTGAAGTACGGAGGTGGGAGAGATCCGTGGTTGATGCTCAGCGCATTACTCGATGCACCTGAGCTAGAAGTTGGCGACGC
AGAAGCGATGCGGGAAGTCGGTAGATGGAGGATGGAAGATGGAGTCGTTCCGGAAAGAC-----------ATTAGGTT-C
TATACTAGATAGAAAC-ATCCG-CCACTTCATTTGT-TC----------GACTAAATCCTACAGTACGATAG--------
---------------------------------------------------------------TTTTATT--GCAGGAAT
TGCAACAC-AGAT--TTCTTTTGGT----TGATTC----CAGTTCATACAGAG--------CG-ATTGTAAAG-CGAAGG
AAA-ACAATGTGTAA--CAAGTGA------ACAATAAGG----TAA-ATGC-GAGATG--AGTGTCGTACAAGACGCA--
----TGA-TGTAGGG-----TAT-ATTATGCAAT----GTGCAATGCACACGCAGA--------GGATATG---GTATGA
ATAATATATCACT--TATAACTTGATACACTGCG----------------------------------------------
----TAAC--GTATAC-AGA---CAGCAT-GAGC------GAGGAGGGCA----TATCG--ACGATCATCTAACTC--CG
AAATCAGCACAGCAG-----CCAACAAAAA--ACAAGAACACTTACACAGACACGGCTAGGTCCTGTTCCAGTAGCCGTG
TTTTTTCTCTTAGAAGCTGGAGTTGCTCCAGCTTCGCCAATCGAGCACAATCGGCAGGTGGGGGAGGCTGCGGTTGTG--
----------GGTATGCGTGTA---ACGGGGGGAGCTGGAGAGCAGAGAGGTCAATCTCTGGCAATAGTTGTGAAAAGTC
ATCACAAGATGACGGCAGTGATAAT------TGATTGATGTCGGATAGGA---AGGGTTGTTCA---GAGTTCAGGAAAT
CCGTCCAGCTGAACGGGTCCGAATGAACAAGG---TCGATGAGG------------TCGGCTGACGGGTGGAAGATGGT-
--GTCGATTGCCGTGGAAGCTCCAACTGCCTCGCCAGAATAA---TTGGGAGCAGTTGTAGAAATTGCATTGAAGAAATC
GAAATTCCCGAGATCACCTAGATCAG---CTTGAACAG------AAATATGGGAAGGAACTTCCAAATTGGTCGATTTTG
C-------CGTAGTAACTGTC-------AAGACAAAAAA---GTTAG-TGGGGAATCATAGGAT-------------ACG
AAAGTGCAG-ACATACAGTCTACCAGAGTAGGTGGAGTATAGTTTTGTTT------GAATGGTTGTTCGATGGAACCCAT
------GTCAGGGAATGTATACTCATTGAAAATGTCAATGTCAACGGGGGCAAACTGATCGAAACCGACGTTCTTGACTG
GACCAGGAATCTCGAAGAAATTT---------GTCTGGAACCAGTCATCGACGTTTGATTCAAGAGAGACAGATGGTCTC
GGAAGAGGATCTGACACAGCATGAACACGGGGTCCAGCAAGGAGACTTCTAGGACGTTTGGGCGCCACATGAATATCAAC
------GTCTGATAGCC------TTCGCTTTCGTGAAGACCCTGAAGATGGCTGACGTG---CAGTAAT---TTCGACGT
------C---ACTGCCATCTAG------ATCGCTGTGTGAT---------------------CCATCCGCAAAGGGAGTC
GCGACCTTCGCACTAGGCCTGGAA---AATAGCAATAAGT-TATAGCTTGCCCGAAGG-------GACGACGGCTTACCG
AATTCGTTTCATCGGTCGGTCTGCACATGAAGATTGTCTAGGATCAATTGCTTCAGGCGAT---ACAGAGGCACGCCGCT
TCCGACCAGCGAGAACGGGTGGTATAAAA---------------TCTTCTTCTTCGCTCTCATCTGTCCATGATTCCTCG
AGAGCGGGAACGGGGGATGAACTGTGACTCGGAGAATGACAACCACCGAGGGACGGGTGCGAAGCAAAGGCTGTGTGTGT
CTTCTGGGCCTGCCTGTCAAGCGCTCTCTGGATTCTCCGCATCTCCTTCTCTTCCTCGCGTCGTTTCTTCTCCTGTTGTA
CATGCTCCTTCTTCTCCCGCTCCAATCGCAACCTATCCTCTTCCGTCATATCCTTGACCACAGCGTCAAGGTCACCTGCA
AGCACGCTTTTGGTAAAAGTAGAGGCATAAAGATCCTGTGTAGCAGCTTTCATTTGCTGGAAGTCATGGAAGATGGCGGG
TTCAAGAACGCGGACAGGGTCTTCTTTGACAAGAGCACGACAAGCAGCGTCAACAGTGTCAGCTCGACAGTTTTTGAAGT
GTTTGCGGCAAATTGTTGTCCAGCCAATGCGACGGCGAGCACTGATGAACCAAGCAGCAACGGAGTTTATGGAGCACCCA
GAACTCCCGGCAATATTTGCCTTCGTATCGGAAGAAGGGTAAGGGTTATGGATATTAGCCAGCAGCCATTTGTATGCTGG
TTTGATGAATGGGGGCAAT------GATGATTCTGGTGATGGAGTG---TTTTGTGCTGTGGGCATTGAT---GGAGATG
AAATATTGACGCGGCTAAGGTCATCAAGGATACCCCCCACACCATCAACAAGTTGGTCCCGTAGTACTGCGTGTGTTTTG
CGCAAGTCAAAGAAGCAGTTTGCAATGACAGCAACCCTCGAAGTCACCATGTTGGCAAGCGCGATGGTATCGTCGGATAG
TTCTCCTGCGGATAAACAACGGGAAAAATCTGCGTGCAATAAATTCCAAGTTGATTTAAATGACATCAAAGAAT---CGG
CAGCATCCAGCGAGATCGAATCAATGAGGCCATCCTCCGCCTGTTGAAAGCGCTGTCGTA------TGTCTTTGTCCATC
CTGTA-------------GAAATTGGTTCGATAT---------------------GAAG-----------AGATGAGATC
AAG---AAGGTCTTGC----T----AGTTGG-----------------------------------------------CA
TATACAGGTA--CTTATAAT------------A---CC---------------TGTTTGGA-------------------
CA---AACAATGCGGACCTTCA---------ATCG---------------------------------------------
------ACATAATAATGATAAACAC--------------------------------------ATTATT-----------
TTTCA-----------TTGTTCTCAT--------------------ATATA-CT--------------------------
--TCAAT-------CTGGTCTTCA---------------------------------ATCACATACCGC----------T
CGGCGCTCGCA--------TCCAA-----------CTTTT------TCGA----TGGC-AGGA--------ACAAGTACT
TCTGTTGAG---------ATTCTAAAGCGAATCCAACAACGTGCACAAGAAATTCA------ATGCCTCGCTC------A
TT------CCTCTGTTTTAGCA------TCATCA-CGCTTGATC---------GCACCTCAA------TCTT------AT
TCTCCTCGACAGCC---T---GCTG------TTAATATATCATTTCCTGACGCGCCCACAATACAACATGCTCTCATGGC
TGCTGGTGCCTGTTCTGAAATCGCACTGGCACTGGACCAAGCATATCAAAAACGGGCTGCCGAATTACGAGCTCTCTGCC
ACTCTGCTGTGACACTCATGTGCTCAAGT------CAATATCCGTCTAACTTGCGCTATGTCCCCGATCAAAAATTCTTG
TCCGTATTCACGGAGTTATATCTCAGACAACTTGCTACTTGGAGAAAAGAAGCTGTTTTGTTATATCTCAAACGGTCATC
AACAG------GTGATAAAGCACCAATTTCCATTTG---C---ACCTCAAAGTTCAATCATGTACGTCTTGTGTTCTTC-
------TTTCACTC-GTCCGCTCCCTCGTAACGTCGTGCCC--------TCTTGTAACAGGAATATGTTCCATTGCTAGA
ATACTTTTTTGCAGAGAATCCGTTCCCAAGTCATGCCGACAAAGCATTCCTTGCGAAGAAATCAGCTATGGCGTATCGGC
AAATTCATGTTTGGGTACGTATCTTTATTG-A----C-ATACA-TTGGTTCTTGATGTTGATAATCCC---AAGTTTCAA
AACAAGCGCAACAAAATGAAGAGAGAAGGTCAAGTATTAAGAAAGAAGGCAGTGGCTGAGGGTGCCACTCTTCCTTTGGA
TGACCTTTACCAGCGTATGGAGAAATTCATTATACT---AGA---AAAAAGGAAGGCGCCTGCATCGTGTTCAAGTCCTC
CGCATTCTCCTACCAAGCAAGCAGACGAGATGGTAAGGGT-CATA-TCCTCCTTCACC---TTCG-TTTCATTCACAAGG
TTTTATATTATAGATGTCTGTCGCAGACAACCGATGCAATCCACTTGAACCTCTAGCACCCTTGCACGCATTTCCATCCT
CGTACCCCCCTTCATGCTCGTATGATCCCTTCCCATCGAAGAATGGTGTGACAAATTTTGGTGCGCCAATGTGGCTCCGG
CGCCCCATGACCACAGCTGTTCGACGGCCTGCATTGGACATTGATGGGCTCGTGGATTGCTTCTCGAGGATAAATATACT
GGATGATTCTGGTCCGCGTTCACGCGGCAGTGTCAATTCATTTGCAGCTGTAGCTGCCATCACGGTTATACCCTTCCCTG
CACCTTTGCCTGCCCTCATGCGGGGGACAGCCACGCATATAACACCCATCCGTGTTCCCCTCCTTGCCGTTCCTGCCACT
GCATCTCGTCGCCATGTCTTTGATACTCCCAGTCCCCACTCAAGACCTATTACACTGGTGCCAGCCCCGGCCTCTGAGAT
CCCAAGAGGGCAGAAGGCCCGCCGGCGGAAAATGGCACCATTGCCGAAACGCATACCTCATAGGAACCCGGTTTCTCACC
GAGGTGTCACACCAGCTATTTCAGAGGCATCTGTCGGTTCACCTTCACTATCCTCAACCTCACGTTCGTCTTCGCTCGGG
TCTGAGAGTTCCTCGCAAAGCCGCTTGTTCTCAGGCGCGAACTCCACGTCAAGTAGTTCTTCTAGCATCATGACGCCATC
TCCATTATTCCCCTCACCTCCAACGCAACTTGCTTCTC---CAGCGTCGTTATTTAGCTTTTCTTCAAATATGACCGATC
TGTTTGGTGATGCTTTGGAAAGCATTCCCTCGCCAGCCGAGGGACTTCAGCTTGACTTTAATTCAAGCATCTTCGGGAAT
GAGCACATCCTGAAGACGTCGGCGTTCGACTTCTCCTTCGGTGCAGCCCTATCAGCGAATCCTGTTCGCGCACCGTCATG
A
>UH-Slu-Sl20_allele1
CTGAAGTACGGAGGTGGGAGAGATCCGTGGTTGATGCTCAGCGCATTACTCGATGCACCTGAGCTAGAAGTTGGCGACGC
AGAAGCGATGCGGGAAGTCGGTAGATGGAGGATGGAAGATGGAGTCGTTCCGGAAAGAC-----------ATTAGGTT-C
TATACTAGATAGAAAC-ATCCG-CCACTTCATTTGT-TC----------GACTAAATCCTACAGTACGATAG--------
---------------------------------------------------------------TTTTATT--GCAGGAAT
TGCAACAC-AGAT--TTCTTTTGGT----TGATTC----CAGTTCATACAGAG--------CG-ATTGTAAAG-CGAAGG
AAA-ACAATGTGTAA--CAAGTGA------ACAATAAGG----TAA-ATGC-GAGATG--AGTGTCGTACAAGACGCA--
----TGA-TGTAGGG-----TAT-ATTATGCAAT----GTGCAATGCACACGCAGA--------GGATATG---GTATGA
ATAATATATCACT--TATAACTTGATACACTGCG----------------------------------------------
----TAAC--GTATAC-AGA---CAGCAT-GAGC------GAGGAGGGCA----TATCG--ACGATCATCTAACTC--CG
AAATCAGCACAGCAG-----CCAACAAAAA--ACAAGAACACTTACACAGACACGGCTAGGTCCTGTTCCAGTAGCCGTG
TTTTTTCTCTTAGAAGCTGGAGTTGCTCCAGCTTCGCCAATCGAGCACAATCGGCAGGTGGGGGAGGCTGCGGTTGTG--
----------GGTATGCGTGTA---ACGGGGGGAGCTGGAGAGCAGAGAGGTCAATCTCTGGCAATAGTTGTGAAAAGTC
ATCACAAGATGACGGCAGTGATAAT------TGATTGATGTCGGATAGGA---AGGGTTGTTCA---GAGTTCAGGAAAT
CCGTCCAGCTGAACGGGTCCGAATGAACAAGG---TCGATGAGG------------TCGGCTGACGGGTGGAAGATGGT-
--GTCGATTGCCGTGGAAGCTCCAACTGCCTCGCCAGAATAA---TTGGGAGCAGTTGTAGAAATTGCATTGAAGAAATC
GAAATTCCCGAGATCACCTAGATCAG---CTTGAACAG------AAATATGGGAAGGAACTTCCAAATTGGTCGATTTTG
C-------CGTAGTAACTGTC-------AAGACAAAAAA---GTTAG-TGGGGAATCATAGGAT-------------ACG
AAAGTGCAG-ACATACAGTCTACCAGAGTAGGTGGAGTATAGTTTTGTTT------GAATGGTTGTTCGATGGAACCCAT
------GTCAGGGAATGTATACTCATTGAAAATGTCAATGTCAACGGGGGCAAACTGATCGAAACCGACGTTCTTGACTG
GACCAGGAATCTCGAAGAAATTT---------GTCTGGAACCAGTCATCGACGTTTGATTCAAGAGAGACAGATGGTCTC
GGAAGAGGATCTGACACAGCATGAACACGGGGTCCAGCAAGGAGACTTCTAGGACGTTTGGGCGCCACATGAATATCAAC
------GTCTGATAGCC------TTCGCTTTCGTGAAGACCCTGAAGATGGCTGACGTG---CAGTAAT---TTCGACGT
------C---ACTGCCATCTAG------ATCGCTGTGTGAT---------------------CCATCCGCAAAGGGAGTC
GCGACCTTCGCACTAGGCCTGGAA---AATAGCAATAAGT-TATAGCTTGCCCGAAGG-------GACGACGGCTTACCG
AATTCGTTTCATCGGTCGGTCTGCACATGAAGATTGTCTAGGATCAATTGCTTCAGGCGAT---ACAGAGGCACGCCGCT
TCCGACCAGCGAGAACGGGTGGTATAAAA---------------TCTTCTTCTTCGCTCTCATCTGTCCATGATTCCTCG
AGAGCGGGAACGGGGGATGAACTGTGACTCGGAGAATGACAACCACCGAGGGACGGGTGCGAAGCAAAGGCTGTGTGTGT
CTTCTGGGCCTGCCTGTCAAGCGCTCTCTGGATTCTCCGCATCTCCTTCTCTTCCTCGCGTCGTTTCTTCTCCTGTTGTA
CATGCTCCTTCTTCTCCCGCTCCAATCGCAACCTATCCTCTTCCGTCATATCCTTGACCACAGCGTCAAGGTCACCTGCA
AGCACGCTTTTGGTAAAAGTAGAGGCATAAAGATCCTGTGTAGCAGCTTTCATTTGCTGGAAGTCATGGAAGATGGCGGG
TTCAAGAACGCGGACAGGGTCTTCTTTGACAAGAGCACGACAAGCAGCGTCAACAGTGTCAGCTCGACAGTTTTTGAAGT
GTTTGCGGCAAATTGTTGTCCAGCCAATGCGACGGCGAGCACTGATGAACCAAGCAGCAACGGAGTTTATGGAGCACCCA
GAACTCCCGGCAATATTTGCCTTCGTATCGGAAGAAGGGTAAGGGTTATGGATATTAGCCAGCAGCCATTTGTATGCTGG
TTTGATGAATGGGGGCAAT------GATGATTCTGGTGATGGAGTG---TTTTGTGCTGTGGGCATTGAT---GGAGATG
AAATATTGACGCGGCTAAGGTCATCAAGGATACCCCCCACACCATCAACAAGTTGGTCCCGTAGTACTGCGTGTGTTTTG
CGCAAGTCAAAGAAGCAGTTTGCAATGACAGCAACCCTCGAAGTCACCATGTTGGCAAGCGCGATGGTATCGTCGGATAG
TTCTCCTGCGGATAAACAACGGGAAAAATCTGCGTGCAATAAATTCCAAGTTGATTTAAATGACATCAAAGAAT---CGG
CAGCATCCAGCGAGATCGAATCAATGAGGCCATCCTCCGCCTGTTGAAAGCGCTGTCGTA------TGTCTTTGTCCATC
CTGTA-------------GAAATTGGTTCGATAT---------------------GAAG-----------AGATGAGATC
AAG---AAGGTCTTGC----T----AGTTGG-----------------------------------------------CA
TATACAGGTA--CTTATAAT------------A---CC---------------TGTTTGGA-------------------
CA---AACAATGCGGACCTTCA---------ATCG---------------------------------------------
------ACATAATAATGATAAACAC--------------------------------------ATTATT-----------
TTTCA-----------TTGTTCTCAT--------------------ATATA-CT--------------------------
--TCAAT-------CTGGTCTTCA---------------------------------ATCACATACCGC----------T
CGGCGCTCGCA--------TCCAA-----------CTTTT------TCGA----TGGC-AGGA--------ACAAGTACT
TCTGTTGAG---------ATTCTAAAGCGAATCCAACAACGTGCACAAGAAATTCA------ATGCCTCGCTC------A
TT------CCTCTGTTTTAGCA------TCATCA-CGCTTGATC---------GCACCTCAA------TCTT------AT
TCTCCTCGACAGCC---T---GCTG------TTAATATATCATTTCCTGACGCGCCCACAATACAACATGCTCTCATGGC
TGCTGGTGCCTGTTCTGAAATCGCACTGGCACTGGACCAAGCATATCAAAAACGGGCTGCCGAATTACGAGCTCTCTGCC
ACTCTGCTGTGACACTCATGTGCTCAAGT------CAATATCCGTCTAACTTGCGCTATGTCCCCGATCAAAAATTCTTG
TCCGTATTCACGGAGTTATATCTCAGACAACTTGCTACTTGGAGAAAAGAAGCTGTTTTGTTATATCTCAAACGGTCATC
AACAG------GTGATAAAGCACCAATTTCCATTTG---C---ACCTCAAAGTTCAATCATGTACGTCTTGTGTTCTTC-
------TTTCACTC-GTCCGCTCCCTCGTAACGTCGTGCCC--------TCTTGTAACAGGAATATGTTCCATTGCTAGA
ATACTTTTTTGCAGAGAATCCGTTCCCAAGTCATGCCGACAAAGCATTCCTTGCGAAGAAATCAGCTATGGCGTATCGGC
AAATTCATGTTTGGGTACGTATCTTTATTG-A----C-ATACA-TTGGTTCTTGATGTTGATAATCCC---AAGTTTCAA
AACAAGCGCAACAAAATGAAGAGAGAAGGTCAAGTATTAAGAAAGAAGGCAGTGGCTGAGGGTGCCACTCTTCCTTTGGA
TGACCTTTACCAGCGTATGGAGAAATTCATTATACT---AGA---AAAAAGGAAGGCGCCTGCATCGTGTTCAAGTCCTC
CGCATTCTCCTACCAAGCAAGCAGACGAGATGGTAAGGGT-CATA-TCCTCCTTCACC---TTCG-TTTCATTCACAAGG
TTTTATATTATAGATGTCTGTCGCAGACAACCGATGCAATCCACTTGAACCTCTAGCACCCTTGCACGCATTTCCATCCT
CGTACCCCCCTTCATGCTCGTATGATCCCTTCCCATCGAAGAATGGTGTGACAAATTTTGGTGCGCCAATGTGGCTCCGG
CGCCCCATGACCACAGCTGTTCGACGGCCTGCATTGGACATTGATGGGCTCGTGGATTGCTTCTCGAGGATAAATATACT
GGATGATTCTGGTCCGCGTTCACGCGGCAGTGTCAATTCATTTGCAGCTGTAGCTGCCATCACGGTTATACCCTTCCCTG
CACCTTTGCCTGCCCTCATGCGGGGGACAGCCACGCATATAACACCCATCCGTGTTCCCCTCCTTGCCGTTCCTGCCACT
GCATCTCGTCGCCATGTCTTTGATACTCCCAGTCCCCACTCAAGACCTATTACACTGGTGCCAGCCCCGGCCTCTGAGAT
CCCAAGAGGGCAGAAGGCCCGCCGGCGGAAAATGGCACCATTGCCGAAACGCATACCTCATAGGAACCCGGTTTCTCACC
GAGGTGTCACACCAGCTATTTCAGAGGCATCTGTCGGTTCACCTTCACTATCCTCAACCTCACGTTCGTCTTCGCTCGGG
TCTGAGAGTTCCTCGCAAAGCCGCTTGTTCTCAGGCGCGAACTCCACGTCAAGTAGTTCTTCTAGCATCATGACGCCATC
TCCATTATTCCCCTCACCTCCAACGCAACTTGCTTCTC---CAGCGTCGTTATTTAGCTTTTCTTCAAATATGACCGATC
TGTTTGGTGATGCTTTGGAAAGCATTCCCTCGCCAGCCGAGGGACTTCAGCTTGACTTTAATTCAAGCATCTTCGGGAAT
GAGCACATCCTGAAGACGTCGGCGTTCGACTTCTCCTTCGGTGCAGCCCTATCAGCGAATCCTGTTCGCGCACCGTCATG
A
>UH-Slu-B10_allele2 (reversed)
CTGAAGTACGGAGGTGGGAGAGATCCGTGGTTGATGCTCAGCGCATTACTCGATGCACCTGAGCTAGAAGTTGGCGACGC
AGAAGCGATGCAGGAAGTCGGTAGATGGAGGATGGAAGATGGAGTCGTTCCGGAAAGAC-----------ATTAGGTT-C
TATACTAGATAGAAAC-ATCCG-CCACTTCATTTGT-TC----------GACTAAATCCTACAGTACGATAG--------
---------------------------------------------------------------TTTTATT--GCAGGAAT
TGCAACAC-AGAT--TTCTTTTGGT----TGATTC----CAGTTCATACAGAG--------CG-ATTGTAAAG-CGAAGG
AAA-ACAATGTGTAA--CAAGTGA------ACAATAAGG----TAA-ATGC-GAGATG--AGTGTCGTACAAGACGCA--
----TGA-TGTAGGG-----TAT-ATTATGCAAT----GTGCAATGCACACGCAGA--------GGATATG---GTATGA
ATAATATATCACT--TATAACTTGATACACTGCG----------------------------------------------
----TAAC--GTATAC-AGA---CAGCAT-GAGC------GAGGAGGGCA----TATCG--ACGATCATCTAACTC--CG
AAATCAGCACAGCAG-----CCAACAAAAA--ACAAGAACACTTACACAGACACGGCTAGGTCCTGTTCCAGTAGCCGTG
TTTTTTCTCTTAGAAGCTGGAGTTGCTCCAGCTTCGCCAATCGAGCACAATCGGCAGGTGGGGGAGGCTGCGGTTGTG--
----------GGTATGCGTGTA---ACGGGGGGAGCTGGAGAGCAGAGAGGTCAATCTCTGGCAATAGTTGTGAAAAGTC
ATCACAAGATGACGGCAGTGATAAT------TGATTGATGTCGGATAGGA---AGGGTTGTTCA---GAGTTCAGGAAAT
CCGTCCAGCTGAACGGGTCCGAATGAACAAGG---TCGATGAGG------------TCGGCTGACGGGTGGAAGATGGT-
--GTCGATTGCCGTGGAAGCTCCAACTGCCTCGCCAGAATAA---TTGGGAGCAGTTGTAGAAATTGCATTGAAGAAATC
GAAATTCCCGAGATCACCTAGATCAG---CTTGAACAG------AAATATGGGAAGGAACTTCCAAATTGGTCGATTTTG
C-------CGTAGTAACTGTC-------AAGACAAAAAA---GTTAG-TGGGGAATCATAGGAT-------------ACG
AAAGTGCAG-ACATACAGTCTACCAGAGTAGGTGGAGTATAGTTTTGTTT------GAATGGTTGTTCGATGGAACCCAT
------GTCAGGGAATGTATACTCATTGAAAATGTCAATGTCAACGGGGGCAAACTGATCGAAACCGACGTTCTTGACTG
GACCAGGAATCTCGAAGAAATTT---------GTCTGGAACCAGTCATCGACGTTTGATTCAAGAGAGACAGATGGTCTC
GGAAGAGGATCTGACACAGCATGAACACGGGGTCCAGCAAGGAGACTTCTAGGACGTTTGGGCGCCACATGAATATCAAC
------GTCTGATAGCC------TTCGCTTTCGTGAAGACCCTGAAGATGGCTGACGTG---CAGTAAT---TTCGACGT
------C---ACTGCCATCTAG------ATCGCTGTGTGAT---------------------CCATCCGCAAAGGGAGTC
GCGACCTTCGCACTAGGCCTGGAA---AATAGCAATAAGT-TATAGCTTGCCCGAAGG-------GACGACGGCTTACCG
AATTCGTTTCATCGGTCGGTCTGCACATGAAGATTGTCTAGGATCAATTGCTTCAGGCGAT---ACAGAGGCACGCCGCT
TCCGACCAGCGAGAACGGGTGGTATAAAA---------------TCTTCTTCTTCGCTCTCATCTGTCCATGATTCCTCG
AGAGCGGGAACGGGGGATGAACTGTGACTCGGAGAATGACAACCACCGAGGGACGGGTGCGAAGCAAAGGCTGTGTGTGT
CTTCTGGGCCTGCCTGTCAAGCGCTCTCTGGATTCTCCGCATCTCCTTCTCTTCCTCGCGTCGTTTCTTCTCCTGTTGTA
CATGCTCCTTCTTCTCCCGCTCCAATCGCAACCTATCCTCTTCCGTCATATCCTTGACCACAGCGTCAAGGTCACCTGCA
AGCACGCTTTTGGTAAAAGTAGAGGCATAAAGATCCTGTGTAGCAGCTTTCATTTGCTGGAAGTCATGGAAGATGGCGGG
TTCAAGAACGCGGACAGGGTCTTCTTTGACAAGAGCACGACAAGCAGCGTCAACAGTGTCAGCTCGACAGTTTTTGAAGT
GTTTGCGGCAAATTGTTGTCCAGCCAATGCGACGGCGAGCACTGATGAACCAAGCAGCAACGGAGTTTATGGAGCACCCA
GAACTCCCGGCAATATTTGCCTTCGTATCGGAAGAAGGGTAAGGGTTATGGATATTAGCCAGCAGCCATTTGTATGCTGG
TTTGATGAATGGGGGCAAT------GATGATTCTGGTGATGGAGTG---TTTTGTGCTGTGGGCATTGAT---GGAGATG
AAATATTGACGCGGCTAAGGTCATCAAGGATACCCCCCACACCATCAACAAGTTGGTCCCGTAGTACTGCGTGTGTTTTG
CGCAAGTCAAAGAAGCAGTTTGCAATGACAGCAACCCTCGAAGTCACCATGTTGGCAAGCGCGATGGTATCGTCGGATAG
TTCTCCTGCGGATAAACAACGGGAAAAATCTGCGTGCAATAAATTCCAAGTTGATTTAAATGACATCAAAGAAT---CGG
CAGCATCCAGCGAGATCGAATCAATGAGGCCATCCTCCGCCTGTTGAAAGCGCTGTCGTA------TGTCTTTGTCCATC
CTGTA-------------GAAATTGGTTCGATAT---------------------GAAG-----------AGATGAGATC
AAG---AAGGTCTTGC----T----AGTTGG-----------------------------------------------CA
TATACAGGTA--CTTATAAT------------A---CC---------------TGTTTGGA-------------------
CA---AACAATGCGGACCTTCA---------ATCG---------------------------------------------
------ACATAATAATGATAAACAC--------------------------------------ATTATT-----------
TTTCA-----------TTGTTCTCAT--------------------ATATA-CT--------------------------
--TCAAT-------CTGGTCTTCA---------------------------------ATCACATACCGC----------T
CGGCGCTCGCA--------TCCAA-----------CTTTT------TCGA----TGGC-AGGA--------ACAAGTACT
TCTGTTGAG---------ATTCTAAAGCGAATCCAACAACGTGCACAAGAAATTCA------ATGCCTCGCTC------A
TT------CCTCTGTTTTAGCA------TCATCA-CGCTTGATC---------GCACCTCAA------TCTT------AT
TCTCCTCAACAGCC---T---GCTG------TTAATATATCATTTCCTGACGCGCCCACAATACAACATGCTCTCATGGC
TGCTGGTGCCTGTTCTGAAATCGCACTGGCACTGGACCAAGCATATCAAAAACGGGCTGCCGAATTACGAGCTCTCTGCC
ACTCTGCTGTGACACTCATGTGCTCAAGT------CAATATCCGTCTAACTTGCGCTATGTCCCCGATCAAAAATTCTTG
TCCGTATTCACGGAGTTATATCTCAGACAACTTGCTACTTGGAGAAAAGAAGCTGTTTTGTTATATCTCAAACGGTCATC
AACAG------GTGATAAAGCACCAATTTCCATTTG---C---ACCTCAAAGTTCAATCATGTACGTCTTGTGTTCTTC-
------TTTCACTC-GTCCGCTCCCTCGTAACGTCGTGCCC--------TCTTGTAACAGGAATATGTTCCATTGCTAGA
ATACTTTTTTGCAGAGAATCCGTTCCCAAGTCATGCCGACAAAGCATTCCTTGCGAAGAAATCAGCTATGGCGTATCGGC
AAATTCATGTTTGGGTACGTATCTTTATTG-A----C-ATACA-TTGGTTCTTGATGTTGATAATCCC---AAGTTTCAA
AACAAGCGCAACAAAATGAAGAGAGAAGGTCAAGTATTAAGAAAGAAGGCAGTGGCTGAGGGTGCCACTCTTCCTTTGGA
TGACCTTTACCAGCGTATGGAGAAATTCATTATACT---AGA---AAAAAGGAAGGCGCCTGCATCGTGTTCAAGTCCTC
CGCATTCTCCTACCAAGCAAGCAGACGAGATGGTAAGGGT-CATA-TCCTCCTTCACC---TTCG-TTTCATTCACAAGG
TTTTATATTATAGATGTCTGTCGCAGACAACCGATGCAATCCACTTGAACCTCTAGCACCCTTGCACGCATTTCCATCCT
CGTACCCCCCTTCATGCTCGTATGATCCCTTCCCATCGAAGAATGGTGTGACAAATTTTGGTGCGCCAATGTGGCTCCGG
CGCCCCATGACCACAGCTGTTCGACGGCCTGCATTGGACATTGATGGGCTCGTGGATTGCTTCTCGAGGATAAATATACT
GGATGATTCTGGTCCGCGTTCACGCGGCAGTGTCAATTCATTTGCAGCTGTAGCTGCCATCACGGTTATACCCTTCCCTG
CACCTTTGCCTGCCCTCATGCGGGGGACAGCCACGCATATAACACCCATCCGTGTTCCCCTCCTTGCCGTTCCTGCCACT
GCATCTCGTCGCCATGTCTTTGATACTCCCAGTCCCCACTCAAGACCTATTACACTGGTGCCAGCCCCGGCCTCTGAGAT
CCCAAGAGGGCAGAAGGCCCGCCGGCGGAAAATGGCACCATTGCCGAAACGCATACCTCATAGGAACCCGGTTTCTCACC
GAGGTGTCACACCAGCTATTTCAGAGGCATCTGTCGGTTCACCTTCACTATCCTCAACCTCACGTTCGTCTTCGCTCGGG
TCTGAGAGTTCCTCGCAAAGCCGCTTGTTCTCAGGCGCGAACTCCACGTCAAGTAGTTCTTCTAGCATCATGACGCCATC
TCCATTATTCCCCTCACCTCCAACGCAACTTGCTTCTC---CAGCGTCGTTATTTAGCTTTTCTTCAAATATGACCGATC
TGTTTGGTGATGCTTTGGAAAGCATTCCCTCGCCAGCCGAGGGACTTCAGCTTGACTTTAATTCAAGCATCTTCGGGAAT
GAGCACATCCTGAAGACGTCGGCGTTCGACTTCTCCTTCGGTGCAGCCCTATCAGCGAATCCTGTTCGCGCACCGTCATG
A
>UH-Slu-P8_allele2 (reversed)
CTGAGGTACGGTGGCGGGAGGGATCCGTGGCTGATGCTCAGCGCATTACTTGATGCACCTGAGCTAGAAGTCGGCGACGC
AGAAGCGATGCGGGAAGTCGGCAGATGGAGGATGGAAGATGGAGTCGTTCCGGAAAGGCATTA-------ATTAGGA--C
TA---TACGTGAAACT-ACTCA-CTGCTACATTTGT-TC-----TCTCTA---TGATGCTAGAGCACGATC---------
-------------------------------------------------------------------ATT--GCAAAAAT
TATGACAG-------AATTCTTGTT----TGATTC----CAGTACATACAGAG--------CG-ATTGTAAAG-CGAAAG
AAT-ACAATGTGTAA---------------ACAACAAGG----TAA-ATGC-GGGATG--AGTGTCACATATGACGCA--
----TGA-TGTAAGG-----TAT-ATTATGCAT-----------TGTGCACGATGATGA-G-------------ATATGG
ATA--ATATTAGC--TAAATCTTGAGAGA-TGCA----------------------------------------------
----TAAC--GCCTAT-AAA---TAGCGT-GAAC------AAAGTGAGCA----AATCG--ATGATCATCTATCTC--GG
AAATCAGCGAACACAG-TAGCCACCAGAGA--ACAAAAGTACTTACACAGACACCGCTAGGTCTTGCTCCAGTAGCCGTG
TTCGTTCTCTTAGAAGCTGGAGCTGCTCCAGCTTCGCCAAGCGAGCATAATCAGGAGGTGAGGGAGGCTGTGGTTGTGGT
TGTGGTTGTGGAAGATTAAATGATAGCGGAGGGAGCTGGAGGGCAGAAAGATCAATTTCTGGCAATAGTGGTAAGAAGTC
ATCGCAAGGTGATGGTAGCGAGAAC------TGATTGATGTCAGACAGGA---AGGATTGTTCA---GAGTTCAAAAGAT
CCGTCCAATTGAAAGGGTTCGAAGGAACGAGG---TCAATGAGG------------TCTGCTGGCGGCTGGAATATGTT-
--GTCGATTGCTGTGGAAGCTCCAACTCCCTCGCTAGAATAA---TTGGGAGGGATTGTAGATATTGCGTTGAAGAAGTT
GAAATTGTCGAGCTCGCCTGAATCAGGTGAGAGAACGG------GAGCGTGGAAAGGAGTTTCCAAATTCGCCAATTTTG
CCTC-GAATGATGTAACT----------GAAGC-AATGA---GTAAG-TAAGG-ACCTTAGGAT-------------ATA
GTAGTGCAA-ACGTACGGTCTACCAAAGCAGGTTGGGTGTGCTTTTGTTG------GAGGGGCTGTTGGATAGAATTAAT
TTGGGTGCCAGGGACTGTGTATCCATTGAATACTTCGATGTCGACTGGGGCAAACTGATCGAAGCTGACATTCTCGACTG
GACCAGGAATTTCGAAGAAATTT---------GTCTGGAACCAGTCATCGATATTTGACTCGAAAGGAACGAATGCTCTC
GGAAGAGGATTAGACACGGCATGAGCGCGGGGTTCAACATAGAGATCTCTTGGACGCTTAGGCACGGCGTGAGCTTCAGC
------GTCTGATAGCC------TTCGCTTTCGTGAAGACCCTGAGCATGGCTGAGGTG---TTATAAT---TTCGACTT
------C---GGTGCCATCCA---GTCCATGGCTGCTTGATGGCGGCGATGGCAAGGCGGACTTTTTCACAAAGGGGGTC
GGAACCTTCGCACTTGACCTGAAA----ATGGCATTCAGC-GGTAGTTGGCCCAAATA-----ACGACTATGGCTTACCG
AAGGCGTTTCATCGGGCGATCTGTACTTG---ATTGTCTTGAATCGATTGATTCAGAAGAC---GTAGATGCATGCCGCT
TCCGACCAGCGAGAACGGGTGGAGTGAAATCATCT---------CCCTCGTCTTCACTCTCTTCTGTCCATAATCCTTGG
AGAGTAGGAACGGGAGACGGAGTGCGA------------GAATGACTGGGAGATGGGTACGAAGCGAAAACTGTGTGTGT
CTTCTGGGCCTGCCTGTCAAGCGCTCTCTGAATTCTACGCATCTGTTTCTCTTCCTCGCGTCTTTTTTTCCCCTCTTGTA
TATGTTTCTTCTTCTCCTGCTCAAGGCGCAACCTATCCCCTTCCGTCATATCCTTTACCACTGCGTCAAGGTCACCTGCA
AGTGCGCTTTTGGTGAAAGTAGAAGCATAAAGATCATGTGTAGCAGCCTTCATCTGCTGGAAGTCATGGGAAATGGCGGG
TGCAAGGGCACGGGTTGGGTCTTCTTGTACCAGGGCACGATAGGCGGCGTCAACAGTATCAGCTCGACAGTTGTTGAAGT
GTGTACGGCAAATCGTCGTCCAGCCAATGCGACGACGAGCGCTAATGAACCAAGAAGAAACAGAGTTCATGGAACATCCT
GAGCTCTTAGCAATGTTTTCTTTCGTGTCAGAGGTCGGGTAAGGATTATGGATATTAGCGAGCAACCATCTGTACGCCGG
TTGTATGAATGGAGGTAAG------GAAGATTCCAACGATTGTGGA------TGCGCCGTGGACATTGAT---GGTGAAG
AAATATGGACTCGATTGAGGCCATCTAGAATGTTCCCCACACCATCAAGAAATTGGTTTCTCGACTCTTCGTGTGATTTG
TATAAGTCAGAGAAGCAGCTCGAAATAAGAACGACCCTTGAGGCCACCAAGTTTGCAACTGATATGGTATCGTCGCATAG
TTTACCTGCGGATGCGAAACGGGAAAAATCTGCGTGCAAAGAAGTCCAAGATGACTCGAACGACGTCAAGG------AGT
TGTCGCCGCGCGAAATCGAATCAAGTAAATAGTCCTCTGCTTGTTGAAAACGCTGTCGTA------TGTCTTTGTCCATC
CTGTA-------------GAGTTTGAGG------------------------------------------AGATGAGGTG
A-------GATTGTG----------GACCG--AGAAGATGTACGTATTTATATTTATATAATAAAATAATAAAATA--TG
TATGTATG----CATGT---------------A---TT------------TGTTATGTAATCAAGATT------------
CA---GACAATGCGGGACTTCA---------ATTT-GT-----------ACCACAATCTACG------------------
-----ACCAAAATATCAACAAACAC--------------------------------------ATCA-------------
TTTCA-----------TTGTCTGTT------------GAAG-----ATATA-CT--------------------------
--TCAAC-------TTGGGTTTGT---------------------------------GGTCCAAGCTC------------
--ACCCTCGAA--------TCCAA-----------CCTTT------CTGA----TGTC-TAGA-----------TCTACC
TCTGTGGACTCT------ATTCTCAAGCAAATCTTACATCGCGTCCAACAGATCCA------ATCCCTCAGCC------A
AC------CCTATCTTTCATCA------TCGTCC----TTGTTC---------GAATGTCAA---------------CCT
CTCCGACCACAAGCTCTT---ATCT------CTAATGTTTCCCTTCCCGACCCACCCTCAATGGAATCTGCTCTTATTGC
TGCTGGTGCTCGTCCCGACATTGCATTGGCAATGGACCGAGCATATCAGAAGCGGGCTGATGAATTGCGAGCTTTTTGTC
AGTCAGCCGTGGCGCTTGTATGCTCAAATCAGGCACAATATCCTTCCAAGTTTCGTTGTGTCAGCGAACAAAAAGTTTTG
TCCTTCTTCACAGAGCTATATCTCAAAAAGCTTGTTACTTGGAGAGAAGAATGTGTTGTCTTATACCTCAAGCATGCATC
AACAG------GTGACCATCCACAAACTTCAAGTGG---T---ACACCAAAGTTTAATCATGTACGTCTAATGTCCGGT-
------CTCCACTC-GTTCAGCCCGGTGTCATGCTTTTTT--------------TACCAGGAATATGTTCCCTTGCTCGA
GTTCTTCTTCACAGAGAACCCATTTCCGATTCATGCCGACAAGGCTTTTCTTGCAAAGAAATCAGCAATGACGTATCGAC
AGGTTCATGTTTGGGTATGCATATTTATTG-G----T-ATACAATTGGATCCTGATGTTGATCATTCG---AAGTTTCAA
AACAGGCGCAACAGAATGAAGAAAGAAGGTCAAGTGCTAAGGAAGAAGGCGGTGGCCGAGGGCGCCACTCTCCCATTGGA
TGACCTTTACCAACGTATGGAAAAATTTATTGCACT---AGT---AGAAAAGAAGGTTCCCGCATCGCCTCCTAATCGTC
CGCATTCTCCGACCAAGCAAGGAGACGAGATGGTAAGTGT-GATA-TCCTCTTTCATC---TTCG--TTTATTCACAAAG
TCTTATATCGTAGGTATCTATTGCAGACAACCAATGCAACCCACTCGAACCTTTGGCACCCTTGCATGCATTTCCATCAT
CGTATCCCCCTTCCTGTTCGTATGATCCCTTCCTATCGAAGAATGGTATTACAAATTTCGGTGCACCAACATGGCTCCGG
CGCCCAATAACCACAGCTGTTCGACATCCAACATTGGATATTGATGGGCTCATAGATTGCTTCTCGAGGATAAGTATACT
AGATGATTCTGGTCCGCGTTCACGCAGCAGCGTCATGTCATTTGCAGCTGTAGCTGCCATCACGGTTATACCCTTTCCTG
CACCTTTGCCTGCCCTCGTTCGGGGAACAGCTACACATATCGCACCCATCCGTGTTCCCCTACTTGCCGTTCCTGCCACT
GCATCTCGTCGCCATGTCTTCGACACTCCCAGTCCCCAATCAAGACCTATTACGTTGGTGTCAGCCCTAGCCCCCGAAAT
CCCAAGAGGGCAGAAGGCCCGCCGGCGAAAAATGGCACCATTGCCAAAACGCGTCCCTCATAGGAGCCCGGTTTCTCACC
AAGGTGTCACACCAGCTATTTCAGAGGCATCTGTCGGTTCACCTTCACTTTCCTCAACCTCACGTTCGTCTTCACTCGGG
TCTGAGAGTTCCTCGCAGAGCCGCTTGTTCTCAAGCGCGACCTCCACGTCAAGCAGTTCTTCTGGCATCATGACGCCACC
TGCATCATTCCCCTCACCTCCAATGCAACTTGCTTCTCCTGCAACGTCATTATTCAGTTTTTCTTCAAATATGACCGATC
TGTTTGGCGATGCTTTGGAAAGCATTCCCTCTCCAGCCGAGGGACTTCAGCTTGACTTTAATTCAAGCATCTTCGGGAAT
GAGCACATTCTGAAGTCGTCGGCGTTCGACTTCTCCTTCGGCGCAGCCCCATCAGCAAATCCTGTTCGCGTATCGTCATG
A
>NZ006_allele2
CTGAAGTACGGTGGCGGGAAGGATCCTTGGTTGATGCTCAGTGCATTGCTCGATGCACCTGAGCTAGAAGTCGGCGACGC
AGAAGCGATGCAGGAAGTCGGTAGATGGAGGATGGAAGATGGAGTCGTTCCGGAAAGAC-----------ATTAGAAT-C
TATACTACATGAAACC-ATCCA-CCGCT----------------TCTCAGACTAAATCCTAGAGTACAATGG--------
---------------------------------------------------------------TTTTATT--GCAGGAAT
TAAAACA---------GTGTTTGAT----TGATTC----CGGTACATACAGAG--------CG-ATT-TAATG-CGAAGG
AAG-ACAATATATAA--CGAGTGA------GCAACA----------------AGGATG--AGCGTCGTACAAGATGCA--
----TGA-TGTAGGG-----TAT-ATTATGCAAC----GTGCAATGCAGACGGCAATGAGGTGGAAAAA-----ATATGA
ATA---TATTACC--TATAACTTGATAGACTGCG----------------------------------------------
----TAAC--GTATGC-AAA---CAGCAT-GAGC------GAAGAGAGTA----TATTA--ACGATCATCTAACTA--TT
GAATCAGTAAAGCAG-----CCAACAAAGA--ACAAGAACACTCACACAGACACCGCTAGATCCTGTTCCAATAACCGTG
TTTGTTCTCTTAAAAGCTGGAGTTGCTCCAGCTTCGCCAAACGAGCACAATCGGCAGGTGAGGGAGGCTGTGGTTGCA--
----------GGGGTGTGTGTA---ACGGGGGGAGCTGGAGCACAGAGAGATCAATCTCTGGTAATAGTTGTGAAAAGTC
ATTGCAAGATGATGGTAGTGAGAAT------TGATTGATGTCGGATAAGA---AGGGTGGTTCA---GAGTTCAAGAGAT
CCGTCCAGCTGAAAGGTTCCGAAGGAACCAGG---TCAATGAAA------------TTGGCTGGCGGCTGGAAAATGGT-
--GCCGATTGCCGTGGAAGCTTCAACTGCCTCACCAGAATAA---TTGGGAGCAAATGTAGATATCGCGCCAAAGAAATT
GAAATTCTCGGGATCATTAAGATCAGGTGGAGGGACGG------GAGCATGGGAAGAAACGTCCACATTGGCCAATTTTG
CCTC-AAACGATGTAACTGT--------CGGAC-AATGA---ATGAG-----A-ATATTAGGAT-------------AAG
ATAGAGTGA-ACGTACGATCTACCAGAGCGGGCTGGATGTACTTTTGTTG------GAAGGGTTGTTCAATGGAATTTAT
TTGGGTGTCAGGGAATGTGTATCCGTCGAATACTTCAACGTCAACGGGGACAAACTGATCAAAACCGACGTTCTCGACTG
GACCAGGAAGCTCGAAGAAATTT---------GTCTGGAACCAATCATCGATATTTGAATCTAGA---ACGGATGCTCTT
GGAAGAGGATCAGACACGGTATGAACGCAGGGTACAACATGGAGACCCCTCGGACGCTTGGAAACAACGTGAGCAGCAGC
------GCCTGATAGCG------TCCGCTTTCGCGATGACCCTGAATACGACTGAGGTG---CAATGAC---TTGGCTCT
CAT---C---ACTGCCATTCA---GTCCATCACTACTTGATGGCGGCGATGGTAAGGCAAAAGTATTCGCA---GGAGTC
GTGACCATCGCACTGGATCTGAAAAA-AATGATAATCAGT-GACAGTTGGCC-AATGC-----ACGATGATGGATTACCG
AAGCCGTTTCATCGGACGAACTGCGCGTGAAGATTGTCTGTGATCAGTTGATTCAGACGAT---ACAGAGGCACGCCGCT
TCCGACCAGCGAGAACGGGTGGAATGAAGTCGTCTA------GATCTTCGTCTTCACTCTCGTCTGCGCGTGATTCCTCG
AGAGGAGAATCGGGAGACGGAGTGTGA------------GAATGACTGGGGGATGGGTATGACGCGAAAGCTGTGTGCGC
CTTCTGGGCCTGCCTATCAAGTGCTCTTTGGATTCTCCGCATCTCCTTCTCTTCCTCGCGACGTTTCTTTTCTTCTTGTG
CATGCTCCTTCTTCTCTTGCACCAATCGCAACCTGTCCTCCGCTGTCATATCCTTGACAACTGCGTCAAGGTCACCCGCA
AGAGCGCTTTTGGTGAAAGTAGAGGCATAAAGATCCTCTGCAGTAGCTTTTATCTGCTGAAAGTCGTGGAAGATGGCGGG
TGCAAGAGCTCTGGCAGGATCTTCTTTGACAAGAGCACGAGAAGCAGCATCAACAGTGTCGGCTCGGCAGTTATTGAAGT
GTTTGCGACAAATTGTAGTCCAGCCGATGCGACGGCGAGCGCTGATGAACCAAGCCGCGACGGAGTTCAAGGAACATCCA
GAGCTGCTGGCAATGTTTGTTTTCGTATCAGAGGATGGATAAGGGTTATGGATATTAGCGAGCAGCCAATTGTACGCTGG
TTCGATGAATGGAGGTAAG------GAAGACTCCAGAGATTGTACA---TTTTGTGCTGTGGA---TGGC---GGAGACG
AAATGGCGACTCGACCAAAGCCATCCAGAATGCTTCTCAAACCATCAAGAAATTGGCTCGTTGATTCTTCATGTGTTTTG
TGTATGTCAGAAAAGCAGTTCGTGATAACACCGATCCTCGAAGCCACCACGTGAGCAACTGATATAGTGTCGTCGGATAG
TTCTCCTGCAGACACACCACGAAAATAATCTGCGTACAACGAATTCCAAGACGACTTAAACGCCATCAAAG------AGT
CTTCGCCGTGCAAAATTGAGTCAATTAGACCGTCCTCTGCTCGCTGGAAGCGTTGTCGTA------TGTCTTTCTCCATC
CTGTA-------------GAGTTTGACGAGA-----------------------------------TTGTGGAAGTCCGC
A-------AACCATGA-----ACAGGGTCA--CAACCAA-----------------------------------TG--TA
TGTA----------TGC---------------A---CA---------------TATTTGGA-------------------
CA---GACAATGCGGACCTTCA---------ATT-----------------GACAATTATTGCC------------A--A
AATACTAGAAAATAGCGATAAACAATC-----------------------------------------A-----------
TTTCA-----------TTGTCATTT------------GCAA-----GAATA-CT--------------------------
--TGAAC-------CTGGACACAT----------------------------------CGAAA-----------------
--TCGATCAAG--------TGTATCACCGA-----CTTTT------TAAA----TGGC-TGGA-----------ACACCT
TCTGTCGAG---------ATTCTAAAGCGAATCATACAACGTGCTCAAGAAACCCAACGCCTATGCCTAGCTC------A
TC------CCTCTGT----------------------CTCGCAA------------CCTCAA------TCAT------AT
ACTCGGCGACAACC---C---ATTG------CTGATATTTCTCTTCCTGACCCACCCCCAATACAACATGCTCTCATGGC
TGCTGGTGCCAGTCCGGAAACATCACTGGCATTAGAGGAGGCATACCAGAAGCGGGCTGCTGACTTGCGAACCTTCTGCC
ACTCGGCTGTAACCCTCATTTGCTCAAATCAGC---------------ACTCTAGCCATGTTCCCGATCAAAAAGTCCTA
TCCGTATTCACCGATATATACCTCAAACAGCTTCTTATTTGGAAACAAGATTGTGTTAACTTGTACTTGAAACGTTCATC
AACAA------GTTACAATGCACAAGCTTCGAGTGG---G---ACCCAAAAGTTTAATCATGTACGTCTAATACCCTGC-
------CTTTGCCC-CTCTAGTATTGTATAATTCTTTTGAC---CATCTCATCGTAATAGGAATATGTTCCATTGCTTGA
ATATTTCTTCGAAGAGAACCCATTTCCAACTCATGCCGATAAGGCTTTCCTTGCAAGGAAATCAGCAATGACATATCGTC
AGATTCATGTTTGGGTACGTATAGCTGCCG-G----T-ATACA-TTTGATTTTGATGTTGATAATTTC---AAGTTTCAA
AACAGGCGCAACAGAATGAAGAAAGAAGGTCAAGTCTTAAGAAAGAAAGCAGTGGCCGAGGGTGCCACTCTTCCATTAGA
TAGCCTGTACGAGCGCATGGAGAAATTCATTATATT---------------------GCACGCCTCGCATTCCAGCCCTC
CGCATTCTCCTACCAAGCAAAGAGACGGGATGGTCAGTGC-AGTA-TCTCCTGTGATT---TTTG-ATTTATTTACAAGG
TCTTG---TACAGATGTTTACCGCAGACAACCAACGTAACCCACTCGAGCCTCTGGCACCTTTGCATGCATTTCCATCGT
CCTATCCCCCTCCATGTTCGTATGATCCTTTCCCATCGAGGACTGGTGTGACAAAATTTGGTGCGTCAAAATGGCTTCGG
CGCCCAATGACCACGGCTGTTCGTCATCCCCCGTTGGACATCGATGGACTTGTAGACCGTTTCTCTAGGATGAATGTTCT
GGATGATTCTGGCTCGCGCTCACGCGGCAGCGTTGATTCATTTGCAGCTGTAGCTGCCATCACAGTCATACCCTTCCCCG
CACCTCTGCCTGCCCTCATTCGGAGGACAGTTATGCATATCGCACCCATCCGTGCTCCCCTACTTTCAGTTCCTGCGACC
GCGTCTCGTCGCCATGTCTTCGACACTCCCAGTCCACAGTCAAGACCTGTCACATTGGTACCAG------CCTCGGAGAC
CCCAACAGGGCAGAAGGCTCGCCGCCGAAAAATGGCACCCTTGCCAAAACGTATACCTCACGGGAACCAGGTTTCTCACC
GCGGTGTCACGCCAGCGGTTTCAGAGGCATCGGTTGCCTCACCTTCGCCATCATCCACCTCACGTTCGTCTTCATTTGGG
TCTGAGAGCTCTTCGCAGAGTCGCCTGTTCTCAAGCGCTGGCTCCAGGTCGAGCAGCTCCTCTGGCGCCATGACGCCGCC
TC---CATTCTCCTCACCTTCAACACAACTTGCGTCTCCTCTAACGTCCTTATACGATTTCTCTTCAAATATGACCGATC
TGTTCGGCGATGCTTTGGAAAGCATTCCCTCGCCAGCCGAGGGACTTCAGCTTGACTTAAATTCAAGCTTCTTCGGGAAT
GAGCACATCATGAAGTCGCCTGCGTT---------------------CCCAGCAGCAAATCCTGTTTGTGCACCGTCATG
A
>NZ007_allele2 (reversed)
CTGAAGTACGGTGGCGGGAAGGATCCTTGGTTGATGCTCAGTGCATTGCTCGATGCACCTGAGCTAGAAGTCGGCGACGC
AGAAGCGATGCAGGAAGTCGGTAGATGGAGGATGGAAGATGGAGTCGTTCCGGAAAGAC-----------ATTAGAAT-C
TATACTACATGAAACC-ATCCA-CCGCT----------------TCTCAGACTAAATCCTAGAGTACAATGG--------
---------------------------------------------------------------TTTTATT--GCAGGAAT
TAAAACA---------GTGTTTGAT----TGATTC----CGGTACATACAGAG--------CG-ATT-TAATG-CGAAGG
AAG-ACAATATATAA--CGAGTGA------GCAACA----------------AGGATG--AGCGTCGTACAAGATGCA--
----TGA-TGTAGGG-----TAT-ATTATGCAAC----GTGCAATGCAGACGGCAATGAGGTGGAAAAA-----ATATGA
ATA---TATTACC--TATAACTTGATAGACTGCG----------------------------------------------
----TAAC--GTATGC-AAA---CAGCAT-GAGC------GAAGAGAGTA----TATTA--ACGATCATCTAACTA--TT
GAATCAGTAAAGCAG-----CCAACAAAGA--ACAAGAACACTCACACAGACACCGCTAGATCCTGTTCCAATAACCGTG
TTTGTTCTCTTAAAAGCTGGAGTTGCTCCAGCTTCGCCAAACGAGCACAATCGGCAGGTGAGGGAGGCTGTGGTTGCA--
----------GGGGTGTGTGTA---ACGGGGGGAGCTGGAGCACAGAGAGATCAATCTCTGGTAATAGTTGTGAAAAGTC
ATTGCAAGATGATGGTAGTGAGAAT------TGATTGATGTCGGATAAGA---AGGGTGGTTCA---GAGTTCAAGAGAT
CCGTCCAGCTGAAAGGTTCCGAAGGAACCAGG---TCAATGAAA------------TTGGCTGGCGGCTGGAAAATGGT-
--GCCGATTGCCGTGGAAGCTTCAACTGCCTCACCAGAATAA---TTGGGAGCAAATGTAGATATCGCGCCAAAGAAATT
GAAATTCTCGGGATCATTAAGATCAGGTGGAGGGACGG------GAGCATGGGAAGAAACGTCCACATTGGCCAATTTTG
CCTC-AAACGATGTAACTGT--------CGGAC-AATGA---ATGAG-----A-ATATTAGGAT-------------AAG
ATAGAGTGA-ACGTACGATCTACCAGAGCGGGCTGGATGTACTTTTGTTG------GAAGGGTTGTTCAATGGAATTTAT
TTGGGTGTCAGGGAATGTGTATCCGTCGAATACTTCAACGTCAACGGGGACAAACTGATCAAAACCGACGTTCTCGACTG
GACCAGGAAGCTCGAAGAAATTT---------GTCTGGAACCAATCATCGATATTTGAATCTAGA---ACGGATGCTCTT
GGAAGAGGATCAGACACGGTATGAACGCAGGGTACAACATGGAGACCCCTCGGACGCTTGGAAACAACGTGAGCAGCAGC
------GCCTGATAGCG------TCCGCTTTCGCGATGACCCTGAATACGACTGAGGTG---CAATGAC---TTGGCTCT
CAT---C---ACTGCCATTCA---GTCCATCACTACTTGATGGCGGCGATGGTAAGGCAAAAGTATTCGCA---GGAGTC
GTGACCATCGCACTGGATCTGAAAAA-AATGATAATCAGT-GACAGTTGGCC-AATGC-----ACGATGATGGATTACCG
AAGCCGTTTCATCGGACGAACTGCGCGTGAAGATTGTCTGTGATCAGTTGATTCAGACGAT---ACAGAGGCACGCCGCT
TCCGACCAGCGAGAACGGGTGGAATGAAGTCGTCTA------GATCTTCGTCTTCACTCTCGTCTGCGCGTGATTCCTCG
AGAGGAGAATCGGGAGACGGAGTGTGA------------GAATGACTGGGGGATGGGTATGACGCGAAAGCTGTGTGCGC
CTTCTGGGCCTGCCTATCAAGTGCTCTTTGGATTCTCCGCATCTCCTTCTCTTCCTCGCGACGTTTCTTTTCTTCTTGTG
CATGCTCCTTCTTCTCTTGCACCAATCGCAACCTGTCCTCCGCTGTCATATCCTTGACAACTGCGTCAAGGTCACCCGCA
AGAGCGCTTTTGGTGAAAGTAGAGGCATAAAGATCCTCTGCAGTAGCTTTTATCTGCTGAAAGTCGTGGAAGATGGCGGG
TGCAAGAGCTCTGGCAGGATCTTCTTTGACAAGAGCACGAGAAGCAGCATCAACAGTGTCGGCTCGGCAGTTATTGAAGT
GTTTGCGACAAATTGTAGTCCAGCCGATGCGACGGCGAGCGCTGATGAACCAAGCCGCGACGGAGTTCAAGGAACATCCA
GAGCTGCTGGCAATGTTTGTTTTCGTATCAGAGGATGGATAAGGGTTATGGATATTAGCGAGCAGCCAATTGTACGCTGG
TTCGATGAATGGAGGTAAG------GAAGACTCCAGAGATTGTACA---TTTTGTGCTGTGGA---TGGC---GGAGACG
AAATGGCGACTCGACCAAAGCCATCCAGAATGCTTCTCAAACCATCAAGAAATTGGCTCGTTGATTCTTCATGTGTTTTG
TGTATGTCAGAAAAGCAGTTCGTGATAACACCGATCCTCGAAGCCACCACGTGAGCAACTGATATAGTGTCGTCGGATAG
TTCTCCTGCAGACACACCACGAAAATAATCTGCGTACAACGAATTCCAAGACGACTTAAACGCCATCAAAG------AGT
CTTCGCCGTGCAAAATTGAGTCAATTAGACCGTCCTCTGCTCGCTGGAAGCGTTGTCGTA------TGTCTTTCTCCATC
CTGTA-------------GAGTTTGACGAGA-----------------------------------TTGTGGAAGTCCGC
A-------AACCATGA-----ACAGGGTCA--CAACCAA-----------------------------------TG--TA
TGTA----------TGC---------------A---CA---------------TATTTGGA-------------------
CA---GACAATGCGGACCTTCA---------ATT-----------------GACAATTATTGCC------------A--A
AATACTAGAAAATAGCGATAAACAATC-----------------------------------------A-----------
TTTCA-----------TTGTCATTT------------GCAA-----GAATA-CT--------------------------
--TGAAC-------CTGGACACAT----------------------------------CGAAA-----------------
--TCGATCAAG--------TGTATCACCGA-----CTTTT------TAAA----TGGC-TGGA-----------ACACCT
TCTGTCGAG---------ATTCTAAAGCGAATCATACAACGTGCTCAAGAAACCCAACGCCTATGCCTAGCTC------A
TC------CCTCTGT----------------------CTCGCAA------------CCTCAA------TCAT------AT
ACTCGGCGACAACC---C---ATTG------CTGATATTTCTCTTCCTGACCCACCCCCAATACAACATGCTCTCATGGC
TGCTGGTGCCAGTCCGGAAACATCACTGGCATTAGAGGAGGCATACCAGAAGCGGGCTGCTGACTTGCGAACCTTCTGCC
ACTCGGCTGTAACCCTCATTTGCTCAAATCAGC---------------ACTCTAGCCATGTTCCCGATCAAAAAGTCCTA
TCCGTATTCACCGATATATACCTCAAACAGCTTCTTATTTGGAAACAAGATTGTGTTAACTTGTACTTGAAACGTTCATC
AACAA------GTTACAATGCACAAGCTTCGAGTGG---G---ACCCAAAAGTTTAATCATGTACGTCTAATACCCTGC-
------CTTTGCCC-CTCTAGTATTGTATAATTCTTTTGAC---CATCTCATCGTAATAGGAATATGTTCCATTGCTTGA
ATATTTCTTCGAAGAGAACCCATTTCCAACTCATGCCGATAAGGCTTTCCTTGCAAGGAAATCAGCAATGACATATCGTC
AGATTCATGTTTGGGTACGTATAGCTGCCG-G----T-ATACA-TTTGATTTTGATGTTGATAATTTC---AAGTTTCAA
AACAGGCGCAACAGAATGAAGAAAGAAGGTCAAGTCTTAAGAAAGAAAGCAGTGGCCGAGGGTGCCACTCTTCCATTAGA
TAGCCTGTACGAGCGCATGGAGAAATTCATTATATT---------------------GCACGCCTCGCATTCCAGCCCTC
CGCATTCTCCTACCAAGCAAAGAGACGGGATGGTCAGTGC-AGTA-TCTCCTGTGATT---TTTG-ATTTATTTACAAGG
TCTTG---TACAGATGTTTACCGCAGACAACCAACGTAACCCACTCGAGCCTCTGGCACCTTTGCATGCATTTCCATCGT
CCTATCCCCCTCCATGTTCGTATGATCCTTTCCCATCGAGGACTGGTGTGACAAAATTTGGTGCGTCAAAATGGCTTCGG
CGCCCAATGACCACGGCTGTTCGTCATCCCCCGTTGGACATCGATGGACTTGTAGACCGTTTCTCTAGGATGAATGTTCT
GGATGATTCTGGCTCGCGCTCACGCGGCAGCGTTGATTCATTTGCAGCTGTAGCTGCCATCACAGTCATACCCTTCCCCG
CACCTCTGCCTGCCCTCATTCGGAGGACAGTTATGCATATCGCACCCATCCGTGCTCCCCTACTTTCAGTTCCTGCGACC
GCGTCTCGTCGCCATGTCTTCGACACTCCCAGTCCACAGTCAAGACCTGTCACATTGGTACCAG------CCTCGGAGAC
CCCAACAGGGCAGAAGGCTCGCCGCCGAAAAATGGCACCCTTGCCAAAACGTATACCTCACGGGAACCAGGTTTCTCACC
GCGGTGTCACGCCAGCGGTTTCAGAGGCATCGGTTGCCTCACCTTCGCCATCATCCACCTCACGTTCGTCTTCATTTGGG
TCTGAGAGCTCTTCGCAGAGTCGCCTGTTCTCAAGCGCTGGCTCCAGGTCGAGCAGCTCCTCTGGCGCCATGACGCCGCC
TC---CATTCTCCTCACCTTCAACACAACTTGCGTCTCCTCTAACGTCCTTATACGATTTCTCTTCAAATATGACCGATC
TGTTCGGCGATGCTTTGGAAAGCATTCCCTCGCCAGCCGAGGGACTTCAGCTTGACTTAAATTCAAGCTTCTTCGGGAAT
GAGCACATCATGAAGTCGCCTGCGTT---------------------CCCAGCAGCAAATCCTGTTTGTGCACCGTCATG
A
>UH-Slu-Sl20_allele2 (reversed)
CTGAAATACGGTGGTGGGAGAGATCCATGGTTGATGCTCAGCGCATTACTCGATGCACCTGAGCTAGAGGTCGGCGATGC
AGAAGCGATGCGGGAAGTTGGTAGATGGAGGATGGAAGATGGAGTCGTTCCGGAAAGAC-----------ATTAGGGT-C
TACATTACATGAAACT-ATGCA-TCGCTTCATTTGT--------TCTCTCGACTAAA-----AGCACGATGA--------
---------------------------------------------------------------TTCTATT--GCAGGAAA
TGGAACAC---AT--TTCTTTTGAT----TAATTC----CGGTACATACAGAG--------CG-ATTATAAAG-AGAAGG
AAA-ACGATATGTAA--CAAGTGA------GCAACA----------------AGGATG--AGTGTTGTACACGATGCA--
----TGA-TGGAGGG-----TAT-ATTATGCAAT----GTGCAATGCACACGGTGATGA-GCAAAGATATG---ATATGA
ATAATATATTACT--TGTAACTTGATAGACTGCG----------------------------------------------
----TAAC--GTATAC-AAA---CAGCAT--------------GAGAGTA----TACCG--ACGATCATCTAAATT--TG
GAATCAGCAAAACAG-----CCAACTAAGA--ACAACAACACTTACACAGATGCCGCTAGGTCCTGTTCCAATAGCCGTG
TTTGTTCTCTTAGAAGCTGGAGTTGCTCCAGCTTCGCCAAGCGAGCACGATCAGCAGGTAAGGGAGGTTGTGGGGGTG--
----------GGGGTGTGTATA---ACGGGGGGAGCTGGAGCGCAGAGAGATCAATCTCTGGTAATAAATGTGAAAAGTC
ATCACAAGATGATGGCAGCAAGAGA------TTATTGATGTCGGACAGGA---AGCGTTGTTCA---GGGCTCAAGAGAT
CCGACCAGCTGAAATGGTCCGAAGGAACAAGG---TCAATAAGA------------TCTACTGGCGGCCGATATAAATT-
--GTCGATTGCTGTGGAAGCTCCAACTGCCTCGCCAGAATAA---TTGGGATTGATTGTAGATGTCGCGTTGAAGAAGTT
GAAATTGTCGAAATCA---AGATCAGGTGCAGGGACAG------AAGCGTGGGAAGATAATTCCAAATTGGCCAATTTTG
CCTC-GTACAATG---CTGT--------CGGAC-AATGATGTGTAAG-TA----ATCTTAAAAT-------------ATG
ACAGTGCAG-ACGTACGGTCTACCAAAGCGGGTTGGGCGTGAGCTTGTTGCAATTTGAATGGTTCTTGGTTGGAATTTAT
TTGTGTGTCGGGAAATGTGTATCCGTTGAAGACTTCAATGTCAAGAGGGGGAAACTGATCGAAACCAACATTCTCGACTG
GACCAGGAATCTCAAAGAAATTC---------GTTTGGAACCAGTCATCGATATTTGACTCAAGAGGAATAGATGCTCTC
GGAAGAGGATCAGAAACAGCATGAACACGAGGTCCAACATGGAGATCCCTTGGACGCTTGGGCAAAGCGTAAGAATCAGC
------ATCTGATAGCCTTCGCTTTCGCTTTCGCGAAAAGCCTGCAGACGGTTGAGGTG---CGATAAG---TTGGACCT
CAT---C---ACTGCCATCCA---GTCCATTGCTACTTGATGGGGGCGATGGTAAGGCGGAAGTTTCCGCAGAAGGAGTT
GGGACCATTGCACTAGACCTGACA---AATGACAATAAGT-GGCAGCTGACCCAATGC-----ATGATTGTGGCTTACCG
AAGGCGTTTCATCGGACGATCTGCATACG------GTCTAGGATCACTTGTTTCAGACGAT---ACAGAGGCACGCCGCT
TCCGACCAGCGAGAACGGGTGGAATAAAATCGTTT---------TCTTCATCGTCGCTCTCGCCTGTCCAAGTTTCCTTG
GGAGTGGAGATAGGGGATGCAGTGCGA------------GAATGGCTAGGAGATGGGTACAAAGCAAAAGCTGTGTGCGT
CTTCTGAGCCTGCTTATCAAGAGCTCTTTGGATTCTCCGCATCTCTTTCTCTTCCTCGCGTCGTTTCTTTTCCTCTTGTG
CACGATCCTTCTTCTCCCGCTCTAGTCGCAATCTGTCCTCCTCTGTCATATCCTTGACCACTGCGTCAAGGTCACCTGCC
AGTGCGCTTTTGGCGAACGTAGAGGCATAGAGATCCTGTGTAGCAGCCTTCATCTGCTGAAAATCATGAAAGATGGCGGG
TTCAAGAATGCGGGTCGAGTCTTCTTTCACCAGGGCACGATAAGCAGCATCAATAGTATCAGCTCGGCAGTTTTTGAAGT
GTTTGCGGCAAATCGTGGTCCAGCCGATGCGACGACGAGCGCTGATGAACCAGGTAGCAACGGAGTTCGTGGAGCATCGA
GAGCTGCCAGCAATACTTGCTTTGGTATCAGAGGACGGGTAAGGGTTGTGGATGTTAGCAAGAAGCCAGTTGTACGCTGG
TTCAATGAAAGGAGGCAAGGATGACGATGACTCTGCTAGTTGTGCT---TTTTGTGCTGCAGGCATTGAT---GGAGGCG
AAATACTGACACGATTGAGGCCATGTAGAATGCTCCCCAAGTCATCGAGAAAGTGGTTCATCGATTGTTCATTTGTTTTG
TGTAAGTTGATGAAACAGTTTGCGATGATATCAATCCTTGAAGTCACTATGTTCGCAAGCGATATAGTGTCTTCGGATAG
TTCTTCTGCGGCTAGACAACGAGAAAAGTCTGCGTGCAATGAGCTCTGAAAAGACTCGAAGG---------------AGT
CATCATCGCGCAAGATTGAATCAAGTAGAGCATTCTCTGCTTGTAGGAAACGTTCTTGTA------TTTCTTTGTCCATC
C-----------------GAGTTCGAAGAGAG-----------------------GATG-------TTGTGGATG-----
A-------GATTGTGG-----ATCAGGCTA--GAGTCAAGTCTACC-----------------GCGAGATATTGAT--CA
TGTT----------TGT---------------G---TT---------------TATTTGGA-------------------
CG---GACAATGCAGACTTTT----------------------------------CTCATTACC------------A--A
AGACCAAAAAAATAGTGATAAATACCTCAATAAAC-------------------------ACAATTA-A-----------
TATTG-----------TCTCAAGAT------------CTAG-----ATATA-CT--------------------------
--TCAAC-------CTGTGATCAT--------------------------------------A-----------------
--CCGCTCCCA--------TACAAC----------TTTTT------ACAA----TGAC-CGGA-----------ACACCT
TCTGTCCAGTCA------ATTCTAAAGCAGATCATACAGCGTGCTCAAGACATCCA------ATGCCTCGCTC------A
TC------CCTCTGTATCGATG------CCATCG-CGCTCGCCC------------TCTCAA------TC---------T
GCTCCGCAACGACC---T---GTTG------TCAACATTTCGCTTCCCAACCCACCTCCAATAAAGCCTGCTCTGATGGC
TGCTGGTGCCTGTCCAGAAGTTGCACTGGCTATGGACCAAGAGTACCACAAGCGAGCTGTCGAATTGCGAGCTTTCTGTC
ACTCAGCTTTAGCACAATTATGCTCAAACCAGGCGCAGCATCCGTCTACGTTTCGCTATGTTACTGAACAAAATATGTTG
CCCGCATTCACCAATTTATATCTCAGGCAGCTTGTCTCTTGGAGACAAGATTGTGTTGACATATATCTCAAACAATCGAC
ATCGG------GCCACAAAATACAGATTTCAAGTTG---C---ATAGCAAAGTTTAATTATGTACGTTCAGTGTTCTAC-
------TTT---CC-ACCCGGCCCTGTGTAATCTCTCTGCC---CTTCCCA---TAACAGGAATATGTTCCATTGCTTGA
ATTCTTCTTTGCAGAAAACCCGTTTCCAAATCATGCCGACAAGGCCTTTCTCGCAAAGAAATCAGCAATGACGTATCGTC
AGATTCATGTTTGGGTACGTACACTTGTCA-G----T-ATACA-ACTGACCTTGATCTTGATAATTTC---AAGTTTCAA
AACAGACGCAACAGAATGAAGAAAGAAGGTCAAGTCTTGAGAAAGAAAGCAGTGGCCGAGGGTGCCACTCTTCCATTGGA
TACCCTGTACCAGCGTATGGAGAAATTCATCAAAGC---AGA---AGAAAGGAAGGCGCACACCTCGCATTCCAGTCCTC
CGCATTCTCCTACCAAGCAAGGAGATGAGATGGTCAGTGG-TATATTCTCCTTTGATC---TTCG-TTTTATTTACATAG
TCTTG---CATAGATGTTTATTGCAGACAACCAATGCAACCCACTCGAGCCTCTGGCACCTTTGCATGCATTTCCATCGT
CGTATCCCCCTCCATGTTCGTATGATCCTTTCCCATCGAGGAATGGTGTAACAAAATTTGGTGCGCCAAAGTGGCTTCGG
CGCCCAACGAACACGGCTGTTCGATGTCCTCCATTGGACATCGATGGACTCGTAGAACGTTTCTCTAGGATGAGTATTCT
GGATGATTATGGCTCGCGCTCACGCTGCAGCGTTGATTCATTTGCAGCTGTAGCCGCCATCACAGTCATACCCTTCCCTG
CACCTCTGCCTGCCCTCATTCGGGGAACAGTTATGCATATCGCACCCATCCTTACTCCCCTACTTTCAGTTCCTGCGACC
GCGTCTCGTCGCCATGTCTTCGCCACTCCCAGTCCACAGTCAAGACCTATCACATTGGTAC---------CCTCTGAGAC
CCCGACAAGGCAGAAGGCCCGCCGCCGAAAAATGGCACCCTTGCCTAAACGCATCCCTCACGGGAACCAGGTGTCTCGCC
GGGGTGTCACGCCAGCGGTTTCAGAGGCATCTGTTGCCTCGCCTTCGCCATCATCCCCCTCGCGTTCGTCTTCATTCGGG
TCTGAGAGCTCTTCGCAGAGTAACCTGTTCTCAAGTGCGGGCTCCAGGTCGAGCAGCTCCTCTGGCGTCATGACACCGCC
TC---TATTTCTCTCACCTTCAACACAACTTGCATCTCCTCCAACGTCCTCGTACAATTTCTCTTCAAATATGACCGATG
TGTTCGGCGATGCCTTGGAAAACATTCCATCACCAGCTGAGGGACTTCAGCTTGACTTCAATCCAAGCGTCTTCGGGAAT
GA------CTTGAAGTCGTCAGCGTTCGACTTTTTCCTCGGCGCGGCCCCAGCAGCGAATCCTGTTCGCGTACCGTAATG
A
>AU324_allele1 (reversed)
CTGAAATATGGCGGTGGGAGGGACCCGTGGTTGATGCTCAGTGCATTGCTTGATGCTCCTGAGCTTGAAGTTGGCGACGC
AGAAGCGATGCGGGAAGTCGGTCGATGGAGGATGGAAGATGGAGTCGTTCCAGAAAGAC-----------ATTAGGAT-C
TA-----AA-----CT-ATCCA-TCGCTGCATTTGG-TC-----TCTTAGATTAAATCCTGGAGTATCATTAT-------
------------------------------------------------------------------------TGAGGAAT
TAC------AGAT--TTCTGTTGTT----TGATTC----CGGTACATACAGAG--------CG-ATTGTAAAG-CGAAGG
GAA-AC-----------AAAATGA------ACAACAAGA----CAA-ATAC-GGGATG----TGTTATACA---------
----TGA-TGCAGGG-----TAT-ATTATGCAAT----GTGCAATGCACACGATGATGAGCAGGGGATATG---ATATGA
ATA--ATATTACT--TATATCTTGATAGACCGCA----------------------------------------------
----TAAC--GCATAC-GGA---CAGCGT-GAACGACTCAGAAGAGAGCA----AATAG--ACGATCATCTATCTC--AG
AAATCAGCAAACAAAAGTAGCCATCAGAGA--ACAAGAATACTTACACAGACACCGCGAGGTCCTGCTCCAGTAGCCGCG
TTTGTTCTCTTAGAAGCTGGAGTTGCTCCAGTTTCGCCAAGCGAGCACAATCAGCAGGTAGGGGAGGCTGAGGCTGTG--
-------------GAGGATATAACAACGGGGGGAGTTGGAGCGCAGAGAGATCAATTTCTGGTAATAGCTGTGAGAAGTC
ATCGCAAGACGATAGCAGCGGGAGT------TGGTTATTGTCGGACAGGAAGGGTGGATGTCCA---GGGTTCAAGAGAT
CTGTCCAGCTGAAAGGGTCCGAAGGAACAAGA---TCATTGAGA------------TCTACTGGCGGCTGGAAGGCGGT-
--GTCGATTGATGGGGGAGCTCCAAGTGACTCGCCAGAACAA---TCGGGAGCGATTGTAGATATCACGTTAAGGAAATT
GAAATTGTCGAGATCTCCTAGATCAGGTGTGGGGACGA------AATCGTAGGAAGGAACTTCCAAATGAGAGAATTTGA
CCTC-CAATGCTGT--------------CGAAT-AATCA---GTGGG-TGGGG-ACTCATTCAT--------------GT
TCAGAGTCA-ACGTACGGTCTGCCAGAACGGAATGAGTGTAATTTTGCTG------GAAGGGTTGTTCGATGGAATTCAT
TCGTGTGTCGGGGAATGTATATCCGTTGAAGATGTCGATGTCAACGGGGGCAAACTGATCGAAACCGACGTTCTCGACTG
GGTCAGGAATCTCAAAGAAATTC---------ATCTGGAACCAGTCATCGATGCTTGACTCAAGAGGGATGGATGCTCTC
GGAAGAGGATCTGACACAGCATGAACACGGGGTCCAGCAAGGAGACCTCTGGGACGCTTGTGTACAGCGTGAGTGTCAGC
------GTCTGATAGCC------TTCGCTTCCTTGACGACCCCGAAGATGGTTGAGGTA---CAATAAT---TTCGACTT
CAT---C---ACTGGCATCCA---ATCCATCACTACTTGATGAGGGCGATGGTAAAACGGAAGCATCGGCAAAGGGGGTC
ATGACCTTTGCACTAGACCTAAAA----ATGACAATGAGG-GATAGCTGACCCGATGA-----ATGACCATGGCTTACCG
GAGACGTTTCATTGGGCGGTCTGCGCATGAAGATTGTCTACAATCAACTGATTCAGACGAC---ACAGAGGCACGCCGCT
TCCTGCCAGCGAGTACAGGTGGAATGATATCAATT---------TCTTCGTCTTCACTTTCGTCAGTCAATGATTCATCG
AGAGTGGGAACAGGAGATGGAGTGCGA------------GAGTAATTGGGAGACGGGTACGAAGCAAAAGCTGTGTGCAT
CTTCCGGGCCTTCCTGTCCAGTGCCCTTTGTATTCTTCGCATCTCTTTCTCTTCCTCACGTCGCTTCTTTTCCTCTTGTG
CACGCTTCTTCTTCTCCTGCTCCAATCGCAACATGTCCTCGCCTGTCATATCCTTGACTACTGCATCAAGGTCACCCGCA
AGCGCACTTTTGGTGAAAGTAGAGGCATAAAGATCCCGTGTAGCAACCTTCATCTGCTGGAAGTCATGAAAGACGGCGGG
TGCAAGCACGCGAGCAGGGTCTTCTTTTACAAGGGCACGAGAAGCAGCATCGACGGTGTCAGCGCGGCAGTTGTTGAAGT
GCTTGCGACAAATCGTCGTCCAACCAATGCGACGACGAGCACTGATGAACCAATTAGAAACAGAGTTTGTGGAACATCCA
GAGCTCCCAGCGATATTTTCTTTCGTATTAGAAGTGGGGTAAGGGTTATGGATGTTAGCGAGAAGCCAATTGTACGCCGG
TTCGATGAACGGAGGTAAG------GAAGATTCCGATAGTTGTGAA------TGCGCTACGGGCATTGAT---GGAGGCG
AAATAGTGACGCGATGAAGGCCATCTAAAATGCTCCCCACACCGTCAAGAAATTGGTCCCGTGATTCTTCGTGTGTTTTC
TGTAAGTCAAAGAAACAGCCGCTTATAATAGCAACCCTTGACGCCACCATGTTAGCAACTGCTATGGTGTCGTCTGATAG
TTCTCCTGCAGATAGACAACGGGAATAATCTGTGTATAATGAATTCCAAGATGACTCAAACGACATCAGGG------AAG
AGGAGTTGCACGAAATCGAATCAAGTAGTGCGTTCTCCACTTGTTCGAAGCGTTGCCGTA------TGTCTTTGTCCATC
CTGGAGAC----------GCGTGTGGATA--------------------------GATG-----------AGACGAGATG
A-------GATTGTC----------GACCA---------------------------------GAAGATCAAGGTG--TA
AGTAT-------------------------------TT---------------TATTTGGA-------------------
TA---GACAATGCGGACTTTGA---------CTTT-GTTAC------------------------------------CAA
AATATACAAAAATAGTGACAAACACAT--------------------------------CGATGTCC-------------
CTTTA-----------TTGTTCACA------------ACGG-----------TTTG------------------------
-TTCAAA-------TTGGCTACGA--------------------------------------------TC----------
--GTACTCAAGCCTCTTCTTCCAATTTT-------TTTTTTT----GCGA----TGTCCCGAAC----------------
-----GGAGTCG------ATCTTAAAGCAGATCATACACCGTGTTCAAGATACCCAACGCCTATGTCTTACTC------A
TC------CCTCTATCTCGAAA------TCGTCG-TGCTCGCTC---------GCATCACCA---------------TCT
TCTCCGCGACGACC---T---ATTG------ATAATATTTCCCTTCCTGATTCGCCCTCAATGCAATCTGCTCTCTTGGC
TGCTGGTGCCCGTCCCGATATTTCACTCGCAATGGACCAAGCATATCAAAAGCGGGCTGTTGAATTGCGAACTTTCTGTC
TCTCGGCTGTAGCATCT---TGCTCAAATATGGCACCATACCCATCTGGATTTCGCTCTGACGCCGGACAAAAAATCATA
TCCTTATTCACTGAGCTATATCTCAGACAGCTTGTTACTTGGAGAGAAGAATGTGTTGCTTTGTATCTCAAACATTCATC
GACGG------GCGACAATGTACAAGTCTCAAGTGG---T---ACAACAAAGTTTAATCATGTACGTCTAATGTCCTGA-
------CTTCACC--GTTCAGTC--ATGTGATGTTTTGTC----TATCACCTCTTAACAGGAATATGTTCCTTTGCTCGA
ATACTTCTGCGCAGAGAACCCGTTCCCAACTCATGCCGACAAGGCCTTTCTTGCAAAGAAATCAGCAATGACGTATCGTC
AGATTCATGTTTGGGTATGGTCATTTGTCG-GCTTAC-ATCTGGTCGGGTCCTCATGTTGA-ACTCTC---AAGTTTCAA
AACAAGCGCAATAGAATGAAGAAAGAAGGTCAAGTATTAAGAAAGAAAGCAGTGACAGAGGGTGCCACTCTTCCATTAGA
TAACTTGTACCAGCGTATGGAGAAATTTATTCTAGC---GGA---AGAAAGGAAGACGCCCGCATCGCCCCCCAGCCCTC
CGCATTCTTCTACCAAGCAAGGAACCGAGATGGTAAGTGC-AATA-TGTTCTTCCACC---TTCC-TTTCATTCACAAGG
TCTTATATTATAGACGTCTATCGCAGACAACCGATGCAACCCGCTCGAACCTCTGGCACCCTTGCACGCATTTCCATCGT
CGTATCCCCCTTCATGCTCGTATGATCCATTCCCATCGAAGAATGGTATGACGAATTTCGGTGCGCCAACATGGCCCCGG
CGCCCAATGACCACAACTGCTCGACGTCCTACATTGGACATCGATGGGCTCGTAGATTGCTTCTCGAGGATAAACATACT
CGATGATTCTGGTCCACGTTCACGCGGCAGCGTCAATACATTTGCAGCTGTAGCTGCCATCACGGTTATACCCTTCGCTG
CACCTTTGCCCGCCCTCATTCAGGGGACGGCTATGCATATCGCACCCATCTGTGTTCCTTTACTTTCCGTTCCTGCCACT
GCATCTCGTCGCCATGTCTTCAAAACTCCCAGTCCCCAATCAAGACCTATCACATTGGTGCCAGCCCCAGCCTCCGACAT
CCCAAGAGGGCAGAACGCGCGCCGGCGGAAAATGGCACCATTGCCAAAACGCATCCCTCGTGGGAACCCGGTTTCTCGCC
AGGGTGTCACGCCAGCCATTTCAGAGGCATCTGTCGCCTCACCTTC---ATCGTCACACTCGCGTTCGTCTTCATTCGGG
TCTGAGGGTTCCTCGCAGAGCCGCTTGTTCTCAAGCGCGAGCTCCACGTCAAGCAATTCCTCTGTCATAATGACGCCACC
TCCATCATTTCCCTCACCTCCAACGCAGCCTGCTTCTCCTGCAGCGTCATT---CAGTTTTTCTTCAAATATGACCGATC
TGTTTGGCGATGCTTTGGAAAGCATTCCCTCTCCAGCCGAGGGACTTCAGCTTGACCTTGATTCAAGCATCTTCGGGAAT
GAGCATATCCTGAAGTCGCCGGCGTTCGACTTCTCCTTCGGTGCAGCCCCAGCAGCGAATCATGTTCGCGCACCGTCATA
A
>AU440_allele1 (reversed)
CTGAAATATGGCGGTGGGAGGGACCCGTGGTTGATGCTCAGTGCATTGCTTGATGCTCCTGAGCTTGAAGTTGGCGACGC
AGAAGCGATGCGGGAAGTCGGTCGATGGAGGATGGAAGATGGAGTCGTTCCAGAAAGAC-----------ATTAGGAT-C
TA-----AA-----CT-ATCCA-TCGCTGCATTTGG-TC-----TCTTAGATTAAATCCTGGAGTATCATTAT-------
------------------------------------------------------------------------TGAGGAAT
TAC------AGAT--TTCTGTTGTT----TGATTC----CGGTACATACAGAG--------CG-ATTGTAAAG-CGAAGG
GAA-AC-----------AAAATGA------ACAACAAGA----CAA-ATAC-GGGATG----TGTTATACA---------
----TGA-TGCAGGG-----TAT-ATTATGCAAT----GTGCAATGCACACGATGATGAGCAGGGGATATG---ATATGA
ATA--ATATTACT--TATATCTTGATAGACCGCA----------------------------------------------
----TAAC--GCATAC-GGA---CAGCGT-GAACGACTCAGAAGAGAGCA----AATAG--ACGATCATCTATCTC--AG
AAATCAGCAAACAAAAGTAGCCATCAGAGA--ACAAGAATACTTACACAGACACCGCGAGGTCCTGCTCCAGTAGCCGCG
TTTGTTCTCTTAGAAGCTGGAGTTGCTCCAGTTTCGCCAAGCGAGCACAATCAGCAGGTAGGGGAGGCTGAGGCTGTG--
-------------GAGGATATAACAACGGGGGGAGTTGGAGCGCAGAGAGATCAATTTCTGGTAATAGCTGTGAGAAGTC
ATCGCAAGACGATAGCAGCGGGAGT------TGGTTATTGTCGGACAGGAAGGGTGGATGTCCA---GGGTTCAAGAGAT
CTGTCCAGCTGAAAGGGTCCGAAGGAACAAGA---TCATTGAGA------------TCTACTGGCGGCTGGAAGGCGGT-
--GTCGATTGATGGGGGAGCTCCAAGTGACTCGCCAGAACAA---TCGGGAGCGATTGTAGATATCACGTTAAGGAAATT
GAAATTGTCGAGATCTCCTAGATCAGGTGTGGGGACGA------AATCGTAGGAAGGAACTTCCAAATGAGAGAATTTGA
CCTC-CAATGCTGT--------------CGAAT-AATCA---GTGGG-TGGGG-ACTCATTCAT--------------GT
TCAGAGTCA-ACGTACGGTCTGCCAGAACGGAATGAGTGTAATTTTGCTG------GAAGGGTTGTTCGATGGAATTCAT
TCGTGTGTCGGGGAATGTATATCCGTTGAAGATGTCGATGTCAACGGGGGCAAACTGATCGAAACCGACGTTCTCGACTG
GGTCAGGAATCTCAAAGAAATTC---------ATCTGGAACCAGTCATCGATGCTTGACTCAAGAGGGATGGATGCTCTC
GGAAGAGGATCTGACACAGCATGAACACGGGGTCCAGCAAGGAGACCTCTGGGACGCTTGTGTACAGCGTGAGTGTCAGC
------GTCTGATAGCC------TTCGCTTCCTTGACGACCCCGAAGATGGTTGAGGTA---CAATAAT---TTCGACTT
CAT---C---ACTGGCATCCA---ATCCATCACTACTTGATGAGGGCGATGGTAAAACGGAAGCATCGGCAAAGGGGGTC
ATGACCTTTGCACTAGACCTAAAA----ATGACAATGAGG-GATAGCTGACCCGATGA-----ATGACCATGGCTTACCG
GAGACGTTTCATTGGGCGGTCTGCGCATGAAGATTGTCTACAATCAACTGATTCAGACGAC---ACAGAGGCACGCCGCT
TCCTGCCAGCGAGTACAGGTGGAATGATATCAATT---------TCTTCGTCTTCACTTTCGTCAGTCAATGATTCATCG
AGAGTGGGAACAGGAGATGGAGTGCGA------------GAGTAATTGGGAGACGGGTACGAAGCAAAAGCTGTGTGCAT
CTTCCGGGCCTTCCTGTCCAGTGCCCTTTGTATTCTTCGCATCTCTTTCTCTTCCTCACGTCGCTTCTTTTCCTCTTGTG
CACGCTTCTTCTTCTCCTGCTCCAATCGCAACATGTCCTCGCCTGTCATATCCTTGACTACTGCATCAAGGTCACCCGCA
AGCGCACTTTTGGTGAAAGTAGAGGCATAAAGATCCCGTGTAGCAACCTTCATCTGCTGGAAGTCATGAAAGACGGCGGG
TGCAAGCACGCGAGCAGGGTCTTCTTTTACAAGGGCACGAGAAGCAGCATCGACGGTGTCAGCGCGGCAGTTGTTGAAGT
GCTTGCGACAAATCGTCGTCCAACCAATGCGACGACGAGCACTGATGAACCAATTAGAAACAGAGTTTGTGGAACATCCA
GAGCTCCCAGCGATATTTTCTTTCGTATTAGAAGTGGGGTAAGGGTTATGGATGTTAGCGAGAAGCCAATTGTACGCCGG
TTCGATGAACGGAGGTAAG------GAAGATTCCGATAGTTGTGAA------TGCGCTACGGGCATTGAT---GGAGGCG
AAATAGTGACGCGATGAAGGCCATCTAAAATGCTCCCCACACCGTCAAGAAATTGGTCCCGTGATTCTTCGTGTGTTTTC
TGTAAGTCAAAGAAACAGCCGCTTATAATAGCAACCCTTGACGCCACCATGTTAGCAACTGCTATGGTGTCGTCTGATAG
TTCTCCTGCAGATAGACAACGGGAATAATCTGTGTATAATGAATTCCAAGATGACTCAAACGACATCAGGG------AAG
AGGAGTTGCACGAAATCGAATCAAGTAGTGCGTTCTCCACTTGTTCGAAGCGTTGCCGTA------TGTCTTTGTCCATC
CTGGAGAC----------GCGTGTGGATA--------------------------GATG-----------AGACGAGATG
A-------GATTGTC----------GACCA---------------------------------GAAGATCAAGGTG--TA
AGTAT-------------------------------TT---------------TATTTGGA-------------------
TA---GACAATGCGGACTTTGA---------CTTT-GTTAC------------------------------------CAA
AATATACAAAAATAGTGACAAACACAT--------------------------------CGATGTCC-------------
CTTTA-----------TTGTTCACA------------ACGG-----------TTTG------------------------
-TTCAAA-------TTGGCTACGA--------------------------------------------TC----------
--GTACTCAAGCCTCTTCTTCCAATTTT-------TTTTTTT----GCGA----TGTCCCGAAC----------------
-----GGAGTCG------ATCTTAAAGCAGATCATACACCGTGTTCAAGATACCCAACGCCTATGTCTTACTC------A
TC------CCTCTATCTCGAAA------TCGTCG-TGCTCGCTC---------GCATCACCA---------------TCT
TCTCCGCGACGACC---T---ATTG------ATAATATTTCCCTTCCTGATTCGCCCTCAATGCAATCTGCTCTCTTGGC
TGCTGGTGCCCGTCCCGATATTTCACTCGCAATGGACCAAGCATATCAAAAGCGGGCTGTTGAATTGCGAACTTTCTGTC
TCTCGGCTGTAGCATCT---TGCTCAAATATGGCACCATACCCATCTGGATTTCGCTCTGACGCCGGACAAAAAATCATA
TCCTTATTCACTGAGCTATATCTCAGACAGCTTGTTACTTGGAGAGAAGAATGTGTTGCTTTGTATCTCAAACATTCATC
GACGG------GCGACAATGTACAAGTCTCAAGTGG---T---ACAACAAAGTTTAATCATGTACGTCTAATGTCCTGA-
------CTTCACC--GTTCAGTC--ATGTGATGTTTTGTC----TATCACCTCTTAACAGGAATATGTTCCTTTGCTCGA
ATACTTCTGCGCAGAGAACCCGTTCCCAACTCATGCCGACAAGGCCTTTCTTGCAAAGAAATCAGCAATGACGTATCGTC
AGATTCATGTTTGGGTATGGTCATTTGTCG-GCTTAC-ATCTGGTCGGGTCCTCATGTTGA-ACTCTC---AAGTTTCAA
AACAAGCGCAATAGAATGAAGAAAGAAGGTCAAGTATTAAGAAAGAAAGCAGTGACAGAGGGTGCCACTCTTCCATTAGA
TAACTTGTACCAGCGTATGGAGAAATTTATTCTAGC---GGA---AGAAAGGAAGACGCCCGCATCGCCCCCCAGCCCTC
CGCATTCTTCTACCAAGCAAGGAACCGAGATGGTAAGTGC-AATA-TGTTCTTCCACC---TTCC-TTTCATTCACAAGG
TCTTATATTATAGACGTCTATCGCAGACAACCGATGCAACCCGCTCGAACCTCTGGCACCCTTGCACGCATTTCCATCGT
CGTATCCCCCTTCATGCTCGTATGATCCATTCCCATCGAAGAATGGTATGACGAATTTCGGTGCGCCAACATGGCCCCGG
CGCCCAATGACCACAACTGCTCGACGTCCTACATTGGACATCGATGGGCTCGTAGATTGCTTCTCGAGGATAAACATACT
CGATGATTCTGGTCCACGTTCACGCGGCAGCGTCAATACATTTGCAGCTGTAGCTGCCATCACGGTTATACCCTTCGCTG
CACCTTTGCCCGCCCTCATTCAGGGGACGGCTATGCATATCGCACCCATCTGTGTTCCTTTACTTTCCGTTCCTGCCACT
GCATCTCGTCGCCATGTCTTCAAAACTCCCAGTCCCCAATCAAGACCTATCACATTGGTGCCAGCCCCAGCCTCCGACAT
CCCAAGAGGGCAGAACGCGCGCCGGCGGAAAATGGCACCATTGCCAAAACGCATCCCTCGTGGGAACCCGGTTTCTCGCC
AGGGTGTCACGCCAGCCATTTCAGAGGCATCTGTCGCCTCACCTTC---ATCGTCACACTCGCGTTCGTCTTCATTCGGG
TCTGAGGGTTCCTCGCAGAGCCGCTTGTTCTCAAGCGCGAGCTCCACGTCAAGCAATTCCTCTGTCATAATGACGCCACC
TCCATCATTTCCCTCACCTCCAACGCAGCCTGCTTCTCCTGCAGCGTCATT---CAGTTTTTCTTCAAATATGACCGATC
TGTTTGGCGATGCTTTGGAAAGCATTCCCTCTCCAGCCGAGGGACTTCAGCTTGACCTTGATTCAAGCATCTTCGGGAAT
GAGCATATCCTGAAGTCGCCGGCGTTCGACTTCTCCTTCGGTGCAGCCCCAGCAGCGAATCATGTTCGCGCACCGTCATA
A
>AU415_allele1
CTGAAATATGGCGGTGGGAGGGACCCGTGGTTGATGCTCAGTGCATTGCTTGATGCTCCTGAGCTTGAAGTTGGCGACGC
AGAAGCGATGCGGGAAGTCGGTCGATGGAGGATGGAAGATGGAGTCGTTCCAGAAAGAC-----------ATTAGGAT-C
TA-----AA-----CT-ATCCA-TCGCTGCATTTGG-TC-----TCTTAGATTAAATCCTGGAGTATCATTAT-------
------------------------------------------------------------------------TGAGGAAT
TAC------AGAT--TTCTGTTGTT----TGATTC----CGGTACATACAGAG--------CG-ATTGTAAAG-CGAAGG
GAA-AC-----------AAAATGA------ACAACAAGA----CAA-ATAC-GGGATG----TGTTATACA---------
----TGA-TGCAGGG-----TAT-ATTATGCAAT----GTGCAATGCACACGATGATGAGCAGGGGATATG---ATATGA
ATA--ATATTACT--TATATCTTGATAGACCGCA----------------------------------------------
----TAAC--GCATAC-GGA---CAGCGT-GAACGACTCAGAAGAGAGCA----AATAG--ACGATCATCTATCTC--AG
AAATCAGCAAACAAAAGTAGCCATCAGAGA--ACAAGAATACTTACACAGACACCGCGAGGTCCTGCTCCAGTAGCCGCG
TTTGTTCTCTTAGAAGCTGGAGTTGCTCCAGTTTCGCCAAGCGAGCACAATCAGCAGGTAGGGGAGGCTGAGGCTGTG--
-------------GAGGATATAACAACGGGGGGAGTTGGAGCGCAGAGAGATCAATTTCTGGTAATAGCTGTGAGAAGTC
ATCGCAAGACGATAGCAGCGGGAGT------TGGTTATTGTCGGACAGGAAGGGTGGATGTCCA---GGGTTCAAGAGAT
CTGTCCAGCTGAAAGGGTCCGAAGGAACAAGA---TCATTGAGA------------TCTACTGGCGGCTGGAAGGCGGT-
--GTCGATTGATGGGGGAGCTCCAAGTGACTCGCCAGAACAA---TCGGGAGCGATTGTAGATATCACGTTAAGGAAATT
GAAATTGTCGAGATCTCCTAGATCAGGTGTGGGGACGA------AATCGTAGGAAGGAACTTCCAAATGAGAGAATTTGA
CCTC-CAATGCTGT--------------CGAAT-AATCA---GTGGG-TGGGG-ACTCATTCAT--------------GT
TCAGAGTCA-ACGTACGGTCTGCCAGAACGGAATGAGTGTAATTTTGCTG------GAAGGGTTGTTCGATGGAATTCAT
TCGTGTGTCGGGGAATGTATATCCGTTGAAGATGTCGATGTCAACGGGGGCAAACTGATCGAAACCGACGTTCTCGACTG
GGTCAGGAATCTCAAAGAAATTC---------ATCTGGAACCAGTCATCGATGCTTGACTCAAGAGGGATGGATGCTCTC
GGAAGAGGATCTGACACAGCATGAACACGGGGTCCAGCAAGGAGACCTCTGGGACGCTTGTGTACAGCGTGAGTGTCAGC
------GTCTGATAGCC------TTCGCTTCCTTGACGACCCCGAAGATGGTTGAGGTA---CAATAAT---TTCGACTT
CAT---C---ACTGGCATCCA---ATCCATCACTACTTGATGAGGGCGATGGTAAAACGGAAGCATCGGCAAAGGGGGTC
ATGACCTTTGCACTAGACCTAAAA----ATGACAATGAGG-GATAGCTGACCCGATGA-----ATGACCATGGCTTACCG
GAGACGTTTCATTGGGCGGTCTGCGCATGAAGATTGTCTACAATCAACTGATTCAGACGAC---ACAGAGGCACGCCGCT
TCCTGCCAGCGAGTACAGGTGGAATGATATCAATT---------TCTTCGTCTTCACTTTCGTCAGTCAATGATTCATCG
AGAGTGGGAACAGGAGATGGAGTGCGA------------GAGTAATTGGGAGACGGGTACGAAGCAAAAGCTGTGTGCAT
CTTCCGGGCCTTCCTGTCCAGTGCCCTTTGTATTCTTCGCATCTCTTTCTCTTCCTCACGTCGCTTCTTTTCCTCTTGTG
CACGCTTCTTCTTCTCCTGCTCCAATCGCAACATGTCCTCGCCTGTCATATCCTTGACTACTGCATCAAGGTCACCCGCA
AGCGCACTTTTGGTGAAAGTAGAGGCATAAAGATCCCGTGTAGCAACCTTCATCTGCTGGAAGTCATGAAAGACGGCGGG
TGCAAGCACGCGAGCAGGGTCTTCTTTTACAAGGGCACGAGAAGCAGCATCGACGGTGTCAGCGCGGCAGTTGTTGAAGT
GCTTGCGACAAATCGTCGTCCAACCAATGCGACGACGAGCACTGATGAACCAATTAGAAACAGAGTTTGTGGAACATCCA
GAGCTCCCAGCGATATTTTCTTTCGTATTAGAAGTGGGGTAAGGGTTATGGATGTTAGCGAGAAGCCAATTGTACGCCGG
TTCGATGAACGGAGGTAAG------GAAGATTCCGATAGTTGTGAA------TGCGCTACGGGCATTGAT---GGAGGCG
AAATAGTGACGCGATGAAGGCCATCTAAAATGCTCCCCACACCGTCAAGAAATTGGTCCCGTGATTCTTCGTGTGTTTTC
TGTAAGTCAAAGAAACAGCCGCTTATAATAGCAACCCTTGACGCCACCATGTTAGCAACTGCTATGGTGTCGTCTGATAG
TTCTCCTGCAGATAGACAACGGGAATAATCTGTGTATAATGAATTCCAAGATGACTCAAACGACATCAGGG------AAG
AGGAGTTGCACGAAATCGAATCAAGTAGTGCGTTCTCCACTTGTTCGAAGCGTTGCCGTA------TGTCTTTGTCCATC
CTGGAGAC----------GCGTGTGGATA--------------------------GATG-----------AGACGAGATG
A-------GATTGTC----------GACCA---------------------------------GAAGATCAAGGTG--TA
AGTAT-------------------------------TT---------------TATTTGGA-------------------
TA---GACAATGCGGACTTTGA---------CTTT-GTTAC------------------------------------CAA
AATATACAAAAATAGTGACAAACACAT--------------------------------CGATGTCC-------------
CTTTA-----------TTGTTCACA------------ACGG-----------TTTG------------------------
-TTCAAA-------TTGGCTACGA--------------------------------------------TC----------
--GTACTCAAGCCTCTTCTTCCAATTTT-------TTTTTTT----GCGA----TGTCCCGAAC----------------
-----GGAGTCG------ATCTTAAAGCAGATCATACACCGTGTTCAAGATACCCAACGCCTATGTCTTACTC------A
TC------CCTCTATCTCGAAA------TCGTCG-TGCTCGCTC---------GCATCACCA---------------TCT
TCTCCGCGACGACC---T---ATTG------ATAATATTTCCCTTCCTGATTCGCCCTCAATGCAATCTGCTCTCTTGGC
TGCTGGTGCCCGTCCCGATATTTCACTCGCAATGGACCAAGCATATCAAAAGCGGGCTGTTGAATTGCGAACTTTCTGTC
TCTCGGCTGTAGCATCT---TGCTCAAATATGGCACCATACCCATCTGGATTTCGCTCTGACGCCGGACAAAAAATCATA
TCCTTATTCACTGAGCTATATCTCAGACAGCTTGTTACTTGGAGAGAAGAATGTGTTGCTTTGTATCTCAAACATTCATC
GACGG------GCGACAATGTACAAGTCTCAAGTGG---T---ACAACAAAGTTTAATCATGTACGTCTAATGTCCTGA-
------CTTCACC--GTTCAGTC--ATGTGATGTTTTGTC----TATCACCTCTTAACAGGAATATGTTCCTTTGCTCGA
ATACTTCTGCGCAGAGAACCCGTTCCCAACTCATGCCGACAAGGCCTTTCTTGCAAAGAAATCAGCAATGACGTATCGTC
AGATTCATGTTTGGGTATGGTCATTTGTCG-GCTTAC-ATCTGGTCGGGTCCTCATGTTGA-ACTCTC---AAGTTTCAA
AACAAGCGCAATAGAATGAAGAAAGAAGGTCAAGTATTAAGAAAGAAAGCAGTGACAGAGGGTGCCACTCTTCCATTAGA
TAACTTGTACCAGCGTATGGAGAAATTTATTCTAGC---GGA---AGAAAGGAAGACGCCCGCATCGCCCCCCAGCCCTC
CGCATTCTTCTACCAAGCAAGGAACCGAGATGGTAAGTGC-AATA-TGTTCTTCCACC---TTCC-TTTCATTCACAAGG
TCTTATATTATAGACGTCTATCGCAGACAACCGATGCAACCCGCTCGAACCTCTGGCACCCTTGCACGCATTTCCATCGT
CGTATCCCCCTTCATGCTCGTATGATCCATTCCCATCGAAGAATGGTATGACGAATTTCGGTGCGCCAACATGGCCCCGG
CGCCCAATGACCACAACTGCTCGACGTCCTACATTGGACATCGATGGGCTCGTAGATTGCTTCTCGAGGATAAACATACT
CGATGATTCTGGTCCACGTTCACGCGGCAGCGTCAATACATTTGCAGCTGTAGCTGCCATCACGGTTATACCCTTCGCTG
CACCTTTGCCCGCCCTCATTCAGGGGACGGCTATGCATATCGCACCCATCTGTGTTCCTTTACTTTCCGTTCCTGCCACT
GCATCTCGTCGCCATGTCTTCAAAACTCCCAGTCCCCAATCAAGACCTATCACATTGGTGCCAGCCCCAGCCTCCGACAT
CCCAAGAGGGCAGAACGCGCGCCGGCGGAAAATGGCACCATTGCCAAAACGCATCCCTCGTGGGAACCCGGTTTCTCGCC
AGGGTGTCACGCCAGCCATTTCAGAGGCATCTGTCGCCTCACCTTC---ATCGTCACACTCGCGTTCGTCTTCATTCGGG
TCTGAGGGTTCCTCGCAGAGCCGCTTGTTCTCAAGCGCGAGCTCCACGTCAAGCAATTCCTCTGTCATAATGACGCCACC
TCCATCATTTCCCTCACCTCCAACGCAGCCTGCTTCTCCTGCAGCGTCATT---CAGTTTTTCTTCAAATATGACCGATC
TGTTTGGCGATGCTTTGGAAAGCATTCCCTCTCCAGCCGAGGGACTTCAGCTTGACCTTGATTCAAGCATCTTCGGGAAT
GAGCATATCCTGAAGTCGCCGGCGTTCGACTTCTCCTTCGGTGCAGCCCCAGCAGCGAATCATGTTCGCGCACCGTCATA
A
>AU449_allele2 (reversed)
CTGAAATATGGCGGTGGGAGGGACCCGTGGTTGATGCTCAGTGCATTGCTTGATGCTCCTGAGCTTGAAGTTGGCGACGC
AGAAGCGATGCGGGAAGTCGGTCGATGGAGGATGGAAGATGGAGTCGTTCCAGAAAGAC-----------ATTAGGAT-C
TA-----AA-----CT-ATCCA-TCGCTGCATTTGG-TC-----TCTTAGATTAAATCCTGGAGTATCATTAT-------
------------------------------------------------------------------------TGAGGAAT
TAC------AGAT--TTCTGTTGTT----TGATTC----CGGTACATACAGAG--------CG-ATTGTAAAG-CGAAGG
GAA-AC-----------AAAATGA------ACAACAAGA----CAA-ATAC-GGGATG----TGTTATACA---------
----TGA-TGCAGGG-----TAT-ATTATGCAAT----GTGCAATGCACACGATGATGAGCAGGGGATATG---ATATGA
ATA--ATATTACT--TATATCTTGATAGACCGCA----------------------------------------------
----TAAC--GCATAC-GGA---CAGCGT-GAACGACTCAGAAGAGAGCA----AATAG--ACGATCATCTATCTC--AG
AAATCAGCAAACAAAAGTAGCCATCAGAGA--ACAAGAATACTTACACAGACACCGCGAGGTCCTGCTCCAGTAGCCGCG
TTTGTTCTCTTAGAAGCTGGAGTTGCTCCAGTTTCGCCAAGCGAGCACAATCAGCAGGTAGGGGAGGCTGAGGCTGTG--
-------------GAGGATATAACAACGGGGGGAGTTGGAGCGCAGAGAGATCAATTTCTGGTAATAGCTGTGAGAAGTC
ATCGCAAGACGATAGCAGCGGGAGT------TGGTTATTGTCGGACAGGAAGGGTGGATGTCCA---GGGTTCAAGAGAT
CTGTCCAGCTGAAAGGGTCCGAAGGAACAAGA---TCATTGAGA------------TCTACTGGCGGCTGGAAGGCGGT-
--GTCGATTGATGGGGGAGCTCCAAGTGACTCGCCAGAACAA---TCGGGAGCGATTGTAGATATCACGTTAAGGAAATT
GAAATTGTCGAGATCTCCTAGATCAGGTGTGGGGACGA------AATCGTAGGAAGGAACTTCCAAATGAGAGAATTTGA
CCTC-CAATGCTGT--------------CGAAT-AATCA---GTGGG-TGGGG-ACTCATTCAT--------------GT
TCAGAGTCA-ACGTACGGTCTGCCAGAACGGAATGAGTGTAATTTTGCTG------GAAGGGTTGTTCGATGGAATTCAT
TCGTGTGTCGGGGAATGTATATCCGTTGAAGATGTCGATGTCAACGGGGGCAAACTGATCGAAACCGACGTTCTCGACTG
GGTCAGGAATCTCAAAGAAATTC---------ATCTGGAACCAGTCATCGATGCTTGACTCAAGAGGGATGGATGCTCTC
GGAAGAGGATCTGACACAGCATGAACACGGGGTCCAGCAAGGAGACCTCTGGGACGCTTGTGTACAGCGTGAGTGTCAGC
------GTCTGATAGCC------TTCGCTTCCTTGACGACCCCGAAGATGGTTGAGGTA---CAATAAT---TTCGACTT
CAT---C---ACTGGCATCCA---ATCCATCACTACTTGATGAGGGCGATGGTAAAACGGAAGCATCGGCAAAGGGGGTC
ATGACCTTTGCACTAGACCTAAAA----ATGACAATGAGG-GATAGCTGACCCGATGA-----ATGACCATGGCTTACCG
GAGACGTTTCATTGGGCGGTCTGCGCATGAAGATTGTCTACAATCAACTGATTCAGACGAC---ACAGAGGCACGCCGCT
TCCTGCCAGCGAGTACAGGTGGAATGATATCAATT---------TCTTCGTCTTCACTTTCGTCAGTCAATGATTCATCG
AGAGTGGGAACAGGAGATGGAGTGCGA------------GAGTAATTGGGAGACGGGTACGAAGCAAAAGCTGTGTGCAT
CTTCCGGGCCTTCCTGTCCAGTGCCCTTTGTATTCTTCGCATCTCTTTCTCTTCCTCACGTCGCTTCTTTTCCTCTTGTG
CACGCTTCTTCTTCTCCTGCTCCAATCGCAACATGTCCTCGCCTGTCATATCCTTGACTACTGCATCAAGGTCACCCGCA
AGCGCACTTTTGGTGAAAGTAGAGGCATAAAGATCCCGTGTAGCAACCTTCATCTGCTGGAAGTCATGAAAGACGGCGGG
TGCAAGCACGCGAGCAGGGTCTTCTTTTACAAGGGCACGAGAAGCAGCATCGACGGTGTCAGCGCGGCAGTTGTTGAAGT
GCTTGCGACAAATCGTCGTCCAACCAATGCGACGACGAGCACTGATGAACCAATTAGAAACAGAGTTTGTGGAACATCCA
GAGCTCCCAGCGATATTTTCTTTCGTATTAGAAGTGGGGTAAGGGTTATGGATGTTAGCGAGAAGCCAATTGTACGCCGG
TTCGATGAACGGAGGTAAG------GAAGATTCCGATAGTTGTGAA------TGCGCTACGGGCATTGAT---GGAGGCG
AAATAGTGACGCGATGAAGGCCATCTAAAATGCTCCCCACACCGTCAAGAAATTGGTCCCGTGATTCTTCGTGTGTTTTC
TGTAAGTCAAAGAAACAGCCGCTTATAATAGCAACCCTTGACGCCACCATGTTAGCAACTGCTATGGTGTCGTCTGATAG
TTCTCCTGCAGATAGACAACGGGAATAATCTGTGTATAATGAATTCCAAGATGACTCAAACGACATCAGGG------AAG
AGGAGTTGCACGAAATCGAATCAAGTAGTGCGTTCTCCACTTGTTCGAAGCGTTGCCGTA------TGTCTTTGTCCATC
CTGGAGAC----------GCGTGTGGATA--------------------------GATG-----------AGACGAGATG
A-------GATTGTC----------GACCA---------------------------------GAAGATCAAGGTG--TA
AGTAT-------------------------------TT---------------TATTTGGA-------------------
TA---GACAATGCGGACTTTGA---------CTTT-GTTAC------------------------------------CAA
AATATACAAAAATAGTGACAAACACAT--------------------------------CGATGTCC-------------
CTTTA-----------TTGTTCACA------------ACGG-----------TTTG------------------------
-TTCAAA-------TTGGCTACGA--------------------------------------------TC----------
--GTACTCAAGCCTCTTCTTCCAATTTT-------TTTTTTT----GCGA----TGTCCCGAAC----------------
-----GGAGTCG------ATCTTAAAGCAGATCATACACCGTGTTCAAGATACCCAACGCCTATGTCTTACTC------A
TC------CCTCTATCTCGAAA------TCGTCG-TGCTCGCTC---------GCATCACCA---------------TCT
TCTCCGCGACGACC---T---ATTG------ATAATATTTCCCTTCCTGATTCGCCCTCAATGCAATCTGCTCTCTTGGC
TGCTGGTGCCCGTCCCGATATTTCACTCGCAATGGACCAAGCATATCAAAAGCGGGCTGTTGAATTGCGAACTTTCTGTC
TCTCGGCTGTAGCATCT---TGCTCAAATATGGCACCATACCCATCTGGATTTCGCTCTGACGCCGGACAAAAAATCATA
TCCTTATTCACTGAGCTATATCTCAGACAGCTTGTTACTTGGAGAGAAGAATGTGTTGCTTTGTATCTCAAACATTCATC
GACGG------GCGACAATGTACAAGTCTCAAGTGG---T---ACAACAAAGTTTAATCATGTACGTCTAATGTCCTGA-
------CTTCACC--GTTCAGTC--ATGTGATGTTTTGTC----TATCACCTCTTAACAGGAATATGTTCCTTTGCTCGA
ATACTTCTGCGCAGAGAACCCGTTCCCAACTCATGCCGACAAGGCCTTTCTTGCAAAGAAATCAGCAATGACGTATCGTC
AGATTCATGTTTGGGTATGGTCATTTGTCG-GCTTAC-ATCTGGTCGGGTCCTCATGTTGA-ACTCTC---AAGTTTCAA
AACAAGCGCAATAGAATGAAGAAAGAAGGTCAAGTATTAAGAAAGAAAGCAGTGACAGAGGGTGCCACTCTTCCATTAGA
TAACTTGTACCAGCGTATGGAGAAATTTATTCTAGC---GGA---AGAAAGGAAGACGCCCGCATCGCCCCCCAGCCCTC
CGCATTCTTCTACCAAGCAAGGAACCGAGATGGTAAGTGC-AATA-TGTTCTTCCACC---TTCC-TTTCATTCACAAGG
TCTTATATTATAGACGTCTATCGCAGACAACCGATGCAACCCGCTCGAACCTCTGGCACCCTTGCACGCATTTCCATCGT
CGTATCCCCCTTCATGCTCGTATGATCCATTCCCATCGAAGAATGGTATGACGAATTTCGGTGCGCCAACATGGCCCCGG
CGCCCAATGACCACAACTGCTCGACGTCCTACATTGGACATCGATGGGCTCGTAGATTGCTTCTCGAGGATAAACATACT
CGATGATTCTGGTCCACGTTCACGCGGCAGCGTCAATACATTTGCAGCTGTAGCTGCCATCACGGTTATACCCTTCGCTG
CACCTTTGCCCGCCCTCATTCAGGGGACGGCTATGCATATCGCACCCATCTGTGTTCCTTTACTTTCCGTTCCTGCCACT
GCATCTCGTCGCCATGTCTTCAAAACTCCCAGTCCCCAATCAAGACCTATCACATTGGTGCCAGCCCCAGCCTCCGACAT
CCCAAGAGGGCAGAACGCGCGCCGGCGGAAAATGGCACCATTGCCAAAACGCATCCCTCGTGGGAACCCGGTTTCTCGCC
AGGGTGTCACGCCAGCCATTTCAGAGGCATCTGTCGCCTCACCTTC---ATCGTCACACTCGCGTTCGTCTTCATTCGGG
TCTGAGGGTTCCTCGCAGAGCCGCTTGTTCTCAAGCGCGAGCTCCACGTCAAGCAATTCCTCTGTCATAATGACGCCACC
TCCATCATTTCCCTCACCTCCAACGCAGCCTGCTTCTCCTGCAGCGTCATT---CAGTTTTTCTTCAAATATGACCGATC
TGTTTGGCGATGCTTTGGAAAGCATTCCCTCTCCAGCCGAGGGACTTCAGCTTGACCTTGATTCAAGCATCTTCGGGAAT
GAGCATATCCTGAAGTCGCCGGCGTTCGACTTCTCCTTCGGTGCAGCCCCAGCAGCGAATCATGTTCGCGCACCGTCATA
A
>AU463_allele1 (reversed)
CTGAAATATGGCGGTGGGAGGGACCCGTGGTTGATGCTCAGTGCATTGCTTGATGCTCCTGAGCTTGAAGTTGGCGACGC
AGAAGCGATGCGGGAAGTCGGTCGATGGAGGATGGAAGATGGAGTCGTTCCAGAAAGAC-----------ATTAGGAT-C
TA-----AA-----CT-ATCCA-TCGCTGCATTTGG-TC-----TCTTAGATTAAATCCTGGAGTATCATTAT-------
------------------------------------------------------------------------TGAGGAAT
TAC------AGAT--TTCTGTTGTT----TGATTC----CGGTACATACAGAG--------CG-ATTGTAAAG-CGAAGG
GAA-AC-----------AAAATGA------ACAACAAGA----CAA-ATAC-GGGATG----TGTTATACA---------
----TGA-TGCAGGG-----TAT-ATTATGCAAT----GTGCAATGCACACGATGATGAGCAGGGGATATG---ATATGA
ATA--ATATTACT--TATATCTTGATAGACCGCA----------------------------------------------
----TAAC--GCATAC-GGA---CAGCGT-GAACGACTCAGAAGAGAGCA----AATAG--ACGATCATCTATCTC--AG
AAATCAGCAAACAAAAGTAGCCATCAGAGA--ACAAGAATACTTACACAGACACCGCGAGGTCCTGCTCCAGTAGCCGCG
TTTGTTCTCTTAGAAGCTGGAGTTGCTCCAGTTTCGCCAAGCGAGCACAATCAGCAGGTAGGGGAGGCTGAGGCTGTG--
-------------GAGGATATAACAACGGGGGGAGTTGGAGCGCAGAGAGATCAATTTCTGGTAATAGCTGTGAGAAGTC
ATCGCAAGACGATAGCAGCGGGAGT------TGGTTATTGTCGGACAGGAAGGGTGGATGTCCA---GGGTTCAAGAGAT
CTGTCCAGCTGAAAGGGTCCGAAGGAACAAGA---TCATTGAGA------------TCTACTGGCGGCTGGAAGGCGGT-
--GTCGATTGATGGGGGAGCTCCAAGTGACTCGCCAGAACAA---TCGGGAGCGATTGTAGATATCACGTTAAGGAAATT
GAAATTGTCGAGATCTCCTAGATCAGGTGTGGGGACGA------AATCGTAGGAAGGAACTTCCAAATGAGAGAATTTGA
CCTC-CAATGCTGT--------------CGAAT-AATCA---GTGGG-TGGGG-ACTCATTCAT--------------GT
TCAGAGTCA-ACGTACGGTCTGCCAGAACGGAATGAGTGTAATTTTGCTG------GAAGGGTTGTTCGATGGAATTCAT
TCGTGTGTCGGGGAATGTATATCCGTTGAAGATGTCGATGTCAACGGGGGCAAACTGATCGAAACCGACGTTCTCGACTG
GGTCAGGAATCTCAAAGAAATTC---------ATCTGGAACCAGTCATCGATGCTTGACTCAAGAGGGATGGATGCTCTC
GGAAGAGGATCTGACACAGCATGAACACGGGGTCCAGCAAGGAGACCTCTGGGACGCTTGTGTACAGCGTGAGTGTCAGC
------GTCTGATAGCC------TTCGCTTCCTTGACGACCCCGAAGATGGTTGAGGTA---CAATAAT---TTCGACTT
CAT---C---ACTGGCATCCA---ATCCATCACTACTTGATGAGGGCGATGGTAAAACGGAAGCATCGGCAAAGGGGGTC
ATGACCTTTGCACTAGACCTAAAA----ATGACAATGAGG-GATAGCTGACCCGATGA-----ATGACCATGGCTTACCG
GAGACGTTTCATTGGGCGGTCTGCGCATGAAGATTGTCTACAATCAACTGATTCAGACGAC---ACAGAGGCACGCCGCT
TCCTGCCAGCGAGTACAGGTGGAATGATATCAATT---------TCTTCGTCTTCACTTTCGTCAGTCAATGATTCATCG
AGAGTGGGAACAGGAGATGGAGTGCGA------------GAGTAATTGGGAGACGGGTACGAAGCAAAAGCTGTGTGCAT
CTTCCGGGCCTTCCTGTCCAGTGCCCTTTGTATTCTTCGCATCTCTTTCTCTTCCTCACGTCGCTTCTTTTCCTCTTGTG
CACGCTTCTTCTTCTCCTGCTCCAATCGCAACATGTCCTCGCCTGTCATATCCTTGACTACTGCATCAAGGTCACCCGCA
AGCGCACTTTTGGTGAAAGTAGAGGCATAAAGATCCCGTGTAGCAACCTTCATCTGCTGGAAGTCATGAAAGACGGCGGG
TGCAAGCACGCGAGCAGGGTCTTCTTTTACAAGGGCACGAGAAGCAGCATCGACGGTGTCAGCGCGGCAGTTGTTGAAGT
GCTTGCGACAAATCGTCGTCCAACCAATGCGACGACGAGCACTGATGAACCAATTAGAAACAGAGTTTGTGGAACATCCA
GAGCTCCCAGCGATATTTTCTTTCGTATTAGAAGTGGGGTAAGGGTTATGGATGTTAGCGAGAAGCCAATTGTACGCCGG
TTCGATGAACGGAGGTAAG------GAAGATTCCGATAGTTGTGAA------TGCGCTACGGGCATTGAT---GGAGGCG
AAATAGTGACGCGATGAAGGCCATCTAAAATGCTCCCCACACCGTCAAGAAATTGGTCCCGTGATTCTTCGTGTGTTTTC
TGTAAGTCAAAGAAACAGCCGCTTATAATAGCAACCCTTGACGCCACCATGTTAGCAACTGCTATGGTGTCGTCTGATAG
TTCTCCTGCAGATAGACAACGGGAATAATCTGTGTATAATGAATTCCAAGATGACTCAAACGACATCAGGG------AAG
AGGAGTTGCACGAAATCGAATCAAGTAGTGCGTTCTCCACTTGTTCGAAGCGTTGCCGTA------TGTCTTTGTCCATC
CTGGAGAC----------GCGTGTGGATA--------------------------GATG-----------AGACGAGATG
A-------GATTGTC----------GACCA---------------------------------GAAGATCAAGGTG--TA
AGTAT-------------------------------TT---------------TATTTGGA-------------------
TA---GACAATGCGGACTTTGA---------CTTT-GTTAC------------------------------------CAA
AATATACAAAAATAGTGACAAACACAT--------------------------------CGATGTCC-------------
CTTTA-----------TTGTTCACA------------ACGG-----------TTTG------------------------
-TTCAAA-------TTGGCTACGA--------------------------------------------TC----------
--GTACTCAAGCCTCTTCTTCCAATTTT-------TTTTTTT----GCGA----TGTCCCGAAC----------------
-----GGAGTCG------ATCTTAAAGCAGATCATACACCGTGTTCAAGATACCCAACGCCTATGTCTTACTC------A
TC------CCTCTATCTCGAAA------TCGTCG-TGCTCGCTC---------GCATCACCA---------------TCT
TCTCCGCGACGACC---T---ATTG------ATAATATTTCCCTTCCTGATTCGCCCTCAATGCAATCTGCTCTCTTGGC
TGCTGGTGCCCGTCCCGATATTTCACTCGCAATGGACCAAGCATATCAAAAGCGGGCTGTTGAATTGCGAACTTTCTGTC
TCTCGGCTGTAGCATCT---TGCTCAAATATGGCACCATACCCATCTGGATTTCGCTCTGACGCCGGACAAAAAATCATA
TCCTTATTCACTGAGCTATATCTCAGACAGCTTGTTACTTGGAGAGAAGAATGTGTTGCTTTGTATCTCAAACATTCATC
GACGG------GCGACAATGTACAAGTCTCAAGTGG---T---ACAACAAAGTTTAATCATGTACGTCTAATGTCCTGA-
------CTTCACC--GTTCAGTC--ATGTGATGTTTTGTC----TATCACCTCTTAACAGGAATATGTTCCTTTGCTCGA
ATACTTCTGCGCAGAGAACCCGTTCCCAACTCATGCCGACAAGGCCTTTCTTGCAAAGAAATCAGCAATGACGTATCGTC
AGATTCATGTTTGGGTATGGTCATTTGTCG-GCTTAC-ATCTGGTCGGGTCCTCATGTTGA-ACTCTC---AAGTTTCAA
AACAAGCGCAATAGAATGAAGAAAGAAGGTCAAGTATTAAGAAAGAAAGCAGTGACAGAGGGTGCCACTCTTCCATTAGA
TAACTTGTACCAGCGTATGGAGAAATTTATTCTAGC---GGA---AGAAAGGAAGACGCCCGCATCGCCCCCCAGCCCTC
CGCATTCTTCTACCAAGCAAGGAACCGAGATGGTAAGTGC-AATA-TGTTCTTCCACC---TTCC-TTTCATTCACAAGG
TCTTATATTATAGACGTCTATCGCAGACAACCGATGCAACCCGCTCGAACCTCTGGCACCCTTGCACGCATTTCCATCGT
CGTATCCCCCTTCATGCTCGTATGATCCATTCCCATCGAAGAATGGTATGACGAATTTCGGTGCGCCAACATGGCCCCGG
CGCCCAATGACCACAACTGCTCGACGTCCTACATTGGACATCGATGGGCTCGTAGATTGCTTCTCGAGGATAAACATACT
CGATGATTCTGGTCCACGTTCACGCGGCAGCGTCAATACATTTGCAGCTGTAGCTGCCATCACGGTTATACCCTTCGCTG
CACCTTTGCCCGCCCTCATTCAGGGGACGGCTATGCATATCGCACCCATCTGTGTTCCTTTACTTTCCGTTCCTGCCACT
GCATCTCGTCGCCATGTCTTCAAAACTCCCAGTCCCCAATCAAGACCTATCACATTGGTGCCAGCCCCAGCCTCCGACAT
CCCAAGAGGGCAGAACGCGCGCCGGCGGAAAATGGCACCATTGCCAAAACGCATCCCTCGTGGGAACCCGGTTTCTCGCC
AGGGTGTCACGCCAGCCATTTCAGAGGCATCTGTCGCCTCACCTTC---ATCGTCACACTCGCGTTCGTCTTCATTCGGG
TCTGAGGGTTCCTCGCAGAGCCGCTTGTTCTCAAGCGCGAGCTCCACGTCAAGCAATTCCTCTGTCATAATGACGCCACC
TCCATCATTTCCCTCACCTCCAACGCAGCCTGCTTCTCCTGCAGCGTCATT---CAGTTTTTCTTCAAATATGACCGATC
TGTTTGGCGATGCTTTGGAAAGCATTCCCTCTCCAGCCGAGGGACTTCAGCTTGACCTTGATTCAAGCATCTTCGGGAAT
GAGCATATCCTGAAGTCGCCGGCGTTCGACTTCTCCTTCGGTGCAGCCCCAGCAGCGAATCATGTTCGCGCACCGTCATA
A
>UH-Slu-DS4_allele2 (reversed)
CTGAAATATGGCGGTGGGAGGGACCCGTGGTTGATGCTCAGTGCATTGCTTGATGCTCCTGAGCTTGAAGTTGGCGACGC
AGAAGCGATGCGGGAAGTCGGTCGATGGAGGATGGAAGATGGAGTCGTTCCAGAAAGAC-----------ATTAGGAT-C
TA-----AA-----CT-ATCCA-TCGCTGCATTTGG-TC-----TCTTAGATTAAATCCTGGAGTATCATTAT-------
------------------------------------------------------------------------TGAGGAAT
TAC------AGAT--TTCTGTTGTT----TGATTC----CGGTACATACAGAG--------CG-ATTGTAAAG-CGAAGG
GAA-AC-----------AAAATGA------ACAACAAGA----CAA-ATAC-GGGATG----TGTTATACA---------
----TGA-TGCAGGG-----TAT-ATTATGCAAT----GTGCAATGCACACGATGATGAGCAGGGGATATG---ATATGA
ATA--ATATTACT--TATATCTTGATAGACCGCA----------------------------------------------
----TAAC--GCATAC-GGA---CAGCGT-GAACGACTCAGAAGAGAGCA----AATAG--ACGATCATCTATCTC--AG
AAATCAGCAAACAAAAGTAGCCATCAGAGA--ACAAGAATACTTACACAGACACCGCGAGGTCCTGCTCCAGTAGCCGCG
TTTGTTCTCTTAGAAGCTGGAGTTGCTCCAGTTTCGCCAAGCGAGCACAATCAGCAGGTAGGGGAGGCTGAGGCTGTG--
-------------GAGGATATAACAACGGGGGGAGTTGGAGCGCAGAGAGATCAATTTCTGGTAATAGCTGTGAGAAGTC
ATCGCAAGACGATAGCAGCGGGAGT------TGGTTATTGTCGGACAGGAAGGGTGGATGTCCA---GGGTTCAAGAGAT
CTGTCCAGCTGAAAGGGTCCGAAGGAACAAGA---TCATTGAGA------------TCTACTGGCGGCTGGAAGGCGGT-
--GTCGATTGATGGGGGAGCTCCAAGTGACTCGCCAGAACAA---TCGGGAGCGATTGTAGATATCACGTTAAGGAAATT
GAAATTGTCGAGATCTCCTAGATCAGGTGTGGGGACGA------AATCGTAGGAAGGAACTTCCAAATGAGAGAATTTGA
CCTC-CAATGCTGT--------------CGAAT-AATCA---GTGGG-TGGGG-ACTCATTCAT--------------GT
TCAGAGTCA-ACGTACGGTCTGCCAGAACGGAATGAGTGTAATTTTGCTG------GAAGGGTTGTTCGATGGAATTCAT
TCGTGTGTCGGGGAATGTATATCCGTTGAAGATGTCGATGTCAACGGGGGCAAACTGATCGAAACCGACGTTCTCGACTG
GGTCAGGAATCTCAAAGAAATTC---------ATCTGGAACCAGTCATCGATGCTTGACTCAAGAGGGATGGATGCTCTC
GGAAGAGGATCTGACACAGCATGAACACGGGGTCCAGCAAGGAGACCTCTGGGACGCTTGTGTACAGCGTGAGTGTCAGC
------GTCTGATAGCC------TTCGCTTCCTTGACGACCCCGAAGATGGTTGAGGTA---CAATAAT---TTCGACTT
CAT---C---ACTGGCATCCA---ATCCATCACTACTTGATGAGGGCGATGGTAAAACGGAAGCATCGGCAAAGGGGGTC
ATGACCTTTGCACTAGACCTAAAA----ATGACAATGAGG-GATAGCTGACCCGATGA-----ATGACCATGGCTTACCG
GAGACGTTTCATTGGGCGGTCTGCGCATGAAGATTGTCTACAATCAACTGATTCAGACGAC---ACAGAGGCACGCCGCT
TCCTGCCAGCGAGTACAGGTGGAATGATATCAATT---------TCTTCGTCTTCACTTTCGTCAGTCAATGATTCATCG
AGAGTGGGAACAGGAGATGGAGTGCGA------------GAGTAATTGGGAGACGGGTACGAAGCAAAAGCTGTGTGCAT
CTTCCGGGCCTTCCTGTCCAGTGCCCTTTGTATTCTTCGCATCTCTTTCTCTTCCTCACGTCGCTTCTTTTCCTCTTGTG
CACGCTTCTTCTTCTCCTGCTCCAATCGCAACATGTCCTCGCCTGTCATATCCTTGACTACTGCATCAAGGTCACCCGCA
AGCGCACTTTTGGTGAAAGTAGAGGCATAAAGATCCCGTGTAGCAACCTTCATCTGCTGGAAGTCATGAAAGACGGCGGG
TGCAAGCACGCGAGCAGGGTCTTCTTTTACAAGGGCACGAGAAGCAGCATCGACGGTGTCAGCGCGGCAGTTGTTGAAGT
GCTTGCGACAAATCGTCGTCCAACCAATGCGACGACGAGCACTGATGAACCAATTAGAAACAGAGTTTGTGGAACATCCA
GAGCTCCCAGCGATATTTTCTTTCGTATTAGAAGTGGGGTAAGGGTTATGGATGTTAGCGAGAAGCCAATTGTACGCCGG
TTCGATGAACGGAGGTAAG------GAAGATTCCGATAGTTGTGAA------TGCGCTACGGGCATTGAT---GGAGGCG
AAATAGTGACGCGATGAAGGCCATCTAAAATGCTCCCCACACCGTCAAGAAATTGGTCCCGTGATTCTTCGTGTGTTTTC
TGTAAGTCAAAGAAACAGCCGCTTATAATAGCAACCCTTGACGCCACCATGTTAGCAACTGCTATGGTGTCGTCTGATAG
TTCTCCTGCAGATAGACAACGGGAATAATCTGTGTATAATGAATTCCAAGATGACTCAAACGACATCAGGG------AAG
AGGAGTTGCACGAAATCGAATCAAGTAGTGCGTTCTCCACTTGTTCGAAGCGTTGCCGTA------TGTCTTTGTCCATC
CTGGAGAC----------GCGTGTGGATA--------------------------GATG-----------AGACGAGATG
A-------GATTGTC----------GACCA---------------------------------GAAGATCAAGGTG--TA
AGTAT-------------------------------TT---------------TATTTGGA-------------------
TA---GACAATGCGGACTTTGA---------CTTT-GTTAC------------------------------------CAA
AATATACAAAAATAGTGACAAACACAT--------------------------------CGATGTCC-------------
CTTTA-----------TTGTTCACA------------ACGG-----------TTTG------------------------
-TTCAAA-------TTGGCTACGA--------------------------------------------TC----------
--GTACTCAAGCCTCTTCTTCCAATTTT-------TTTTTTT----GCGA----TGTCCCGAAC----------------
-----GGAGTCG------ATCTTAAAGCAGATCATACACCGTGTTCAAGATACCCAACGCCTATGTCTTACTC------A
TC------CCTCTATCTCGAAA------TCGTCG-TGCTCGCTC---------GCATCACCA---------------TCT
TCTCCGCGACGACC---T---ATTG------ATAATATTTCCCTTCCTGATTCGCCCTCAATGCAATCTGCTCTCTTGGC
TGCTGGTGCCCGTCCCGATATTTCACTCGCAATGGACCAAGCATATCAAAAGCGGGCTGTTGAATTGCGAACTTTCTGTC
TCTCGGCTGTAGCATCT---TGCTCAAATATGGCACCATACCCATCTGGATTTCGCTCTGACGCCGGACAAAAAATCATA
TCCTTATTCACTGAGCTATATCTCAGACAGCTTGTTACTTGGAGAGAAGAATGTGTTGCTTTGTATCTCAAACATTCATC
GACGG------GCGACAATGTACAAGTCTCAAGTGG---T---ACAACAAAGTTTAATCATGTACGTCTAATGTCCTGA-
------CTTCACC--GTTCAGTC--ATGTGATGTTTTGTC----TATCACCTCTTAACAGGAATATGTTCCTTTGCTCGA
ATACTTCTGCGCAGAGAACCCGTTCCCAACTCATGCCGACAAGGCCTTTCTTGCAAAGAAATCAGCAATGACGTATCGTC
AGATTCATGTTTGGGTATGGTCATTTGTCG-GCTTAC-ATCTGGTCGGGTCCTCATGTTGA-ACTCTC---AAGTTTCAA
AACAAGCGCAATAGAATGAAGAAAGAAGGTCAAGTATTAAGAAAGAAAGCAGTGACAGAGGGTGCCACTCTTCCATTAGA
TAACTTGTACCAGCGTATGGAGAAATTTATTCTAGC---GGA---AGAAAGGAAGACGCCCGCATCGCCCCCCAGCCCTC
CGCATTCTTCTACCAAGCAAGGAACCGAGATGGTAAGTGC-AATA-TGTTCTTCCACC---TTCC-TTTCATTCACAAGG
TCTTATATTATAGACGTCTATCGCAGACAACCGATGCAACCCGCTCGAACCTCTGGCACCCTTGCACGCATTTCCATCGT
CGTATCCCCCTTCATGCTCGTATGATCCATTCCCATCGAAGAATGGTATGACGAATTTCGGTGCGCCAACATGGCCCCGG
CGCCCAATGACCACAACTGCTCGACGTCCTACATTGGACATCGATGGGCTCGTAGATTGCTTCTCGAGGATAAACATACT
CGATGATTCTGGTCCACGTTCACGCGGCAGCGTCAATACATTTGCAGCTGTAGCTGCCATCACGGTTATACCCTTCGCTG
CACCTTTGCCCGCCCTCATTCAGGGGACGGCTATGCATATCGCACCCATCTGTGTTCCTTTACTTTCCGTTCCTGCCACT
GCATCTCGTCGCCATGTCTTCAAAACTCCCAGTCCCCAATCAAGACCTATCACATTGGTGCCAGCCCCAGCCTCCGACAT
CCCAAGAGGGCAGAACGCGCGCCGGCGGAAAATGGCACCATTGCCAAAACGCATCCCTCGTGGGAACCCGGTTTCTCGCC
AGGGTGTCACGCCAGCCATTTCAGAGGCATCTGTCGCCTCACCTTC---ATCGTCACACTCGCGTTCGTCTTCATTCGGG
TCTGAGGGTTCCTCGCAGAGCCGCTTGTTCTCAAGCGCGAGCTCCACGTCAAGCAATTCCTCTGTCATAATGACGCCACC
TCCATCATTTCCCTCACCTCCAACGCAGCCTGCTTCTCCTGCAGCGTCATT---CAGTTTTTCTTCAAATATGACCGATC
TGTTTGGCGATGCTTTGGAAAGCATTCCCTCTCCAGCCGAGGGACTTCAGCTTGACCTTGATTCAAGCATCTTCGGGAAT
GAGCATATCCTGAAGTCGCCGGCGTTCGACTTCTCCTTCGGTGCAGCCCCAGCAGCGAATCATGTTCGCGCACCGTCATA
A
>AU560_allele1 (reversed)
CTGAAATATGGCGGTGGGAGGGACCCGTGGTTGATGCTCAGTGCATTGCTTGATGCTCCTGAGCTTGAAGTTGGCGACGC
AGAAGCGATGCGGGAAGTCGGTCGATGGAGGATGGAAGATGGAGTCGTTCCAGAAAGAC-----------ATTAGGAT-C
TA-----AA-----CT-ATCCA-TCGCTGCATTTGG-TC-----TCTTAGATTAAATCCTGGAGTATCATTAT-------
------------------------------------------------------------------------TGAGGAAT
TAC------AGAT--TTCTGTTGTT----TGATTC----CGGTACATACAGAG--------CG-ATTGTAAAG-CGAAGG
GAA-AC-----------AAAATGA------ACAACAAGA----CAA-ATAC-GGGATG----TGTTATACA---------
----TGA-TGCAGGG-----TAT-ATTATGCAAT----GTGCAATGCACACGATGATGAGCAGGGGATATG---ATATGA
ATA--ATATTACT--TATATCTTGATAGACCGCA----------------------------------------------
----TAAC--GCATAC-GGA---CAGCGT-GAACGACTCAGAAGAGAGCA----AATAG--ACGATCATCTATCTC--AG
AAATCAGCAAACAAAAGTAGCCATCAGAGA--ACAAGAATACTTACACAGACACCGCGAGGTCCTGCTCCAGTAGCCGCG
TTTGTTCTCTTAGAAGCTGGAGTTGCTCCAGTTTCGCCAAGCGAGCACAATCAGCAGGTAGGGGAGGCTGAGGCTGTG--
-------------GAGGATATAACAACGGGGGGAGTTGGAGCGCAGAGAGATCAATTTCTGGTAATAGCTGTGAGAAGTC
ATCGCAAGACGATAGCAGCGGGAGT------TGGTTATTGTCGGACAGGAAGGGTGGATGTCCA---GGGTTCAAGAGAT
CTGTCCAGCTGAAAGGGTCCGAAGGAACAAGA---TCATTGAGA------------TCTACTGGCGGCTGGAAGGCGGT-
--GTCGATTGATGGGGGAGCTCCAAGTGACTCGCCAGAACAA---TCGGGAGCGATTGTAGATATCACGTTAAGGAAATT
GAAATTGTCGAGATCTCCTAGATCAGGTGTGGGGACGA------AATCGTAGGAAGGAACTTCCAAATGAGAGAATTTGA
CCTC-CAATGCTGT--------------CGAAT-AATCA---GTGGG-TGGGG-ACTCATTCAT--------------GT
TCAGAGTCA-ACGTACGGTCTGCCAGAACGGAATGAGTGTAATTTTGCTG------GAAGGGTTGTTCGATGGAATTCAT
TCGTGTGTCGGGGAATGTATATCCGTTGAAGATGTCGATGTCAACGGGGGCAAACTGATCGAAACCGACGTTCTCGACTG
GGTCAGGAATCTCAAAGAAATTC---------ATCTGGAACCAGTCATCGATGCTTGACTCAAGAGGGATGGATGCTCTC
GGAAGAGGATCTGACACAGCATGAACACGGGGTCCAGCAAGGAGACCTCTGGGACGCTTGTGTACAGCGTGAGTGTCAGC
------GTCTGATAGCC------TTCGCTTCCTTGACGACCCCGAAGATGGTTGAGGTA---CAATAAT---TTCGACTT
CAT---C---ACTGGCATCCA---ATCCATCACTACTTGATGAGGGCGATGGTAAAACGGAAGCATCGGCAAAGGGGGTC
ATGACCTTTGCACTAGACCTAAAA----ATGACAATGAGG-GATAGCTGACCCGATGA-----ATGACCATGGCTTACCG
GAGACGTTTCATTGGGCGGTCTGCGCATGAAGATTGTCTACAATCAACTGATTCAGACGAC---ACAGAGGCACGCCGCT
TCCTGCCAGCGAGTACAGGTGGAATGATATCAATT---------TCTTCGTCTTCACTTTCGTCAGTCAATGATTCATCG
AGAGTGGGAACAGGAGATGGAGTGCGA------------GAGTAATTGGGAGACGGGTACGAAGCAAAAGCTGTGTGCAT
CTTCCGGGCCTTCCTGTCCAGTGCCCTTTGTATTCTTCGCATCTCTTTCTCTTCCTCACGTCGCTTCTTTTCCTCTTGTG
CACGCTTCTTCTTCTCCTGCTCCAATCGCAACATGTCCTCGCCTGTCATATCCTTGACTACTGCATCAAGGTCACCCGCA
AGCGCACTTTTGGTGAAAGTAGAGGCATAAAGATCCCGTGTAGCAACCTTCATCTGCTGGAAGTCATGAAAGACGGCGGG
TGCAAGCACGCGAGCAGGGTCTTCTTTTACAAGGGCACGAGAAGCAGCATCGACGGTGTCAGCGCGGCAGTTGTTGAAGT
GCTTGCGACAAATCGTCGTCCAACCAATGCGACGACGAGCACTGATGAACCAATTAGAAACAGAGTTTGTGGAACATCCA
GAGCTCCCAGCGATATTTTCTTTCGTATTAGAAGTGGGGTAAGGGTTATGGATGTTAGCGAGAAGCCAATTGTACGCCGG
TTCGATGAACGGAGGTAAG------GAAGATTCCGATAGTTGTGAA------TGCGCTACGGGCATTGAT---GGAGGCG
AAATAGTGACGCGATGAAGGCCATCTAAAATGCTCCCCACACCGTCAAGAAATTGGTCCCGTGATTCTTCGTGTGTTTTC
TGTAAGTCAAAGAAACAGCCGCTTATAATAGCAACCCTTGACGCCACCATGTTAGCAACTGCTATGGTGTCGTCTGATAG
TTCTCCTGCAGATAGACAACGGGAATAATCTGTGTATAATGAATTCCAAGATGACTCAAACGACATCAGGG------AAG
AGGAGTTGCACGAAATCGAATCAAGTAGTGCGTTCTCCACTTGTTCGAAGCGTTGCCGTA------TGTCTTTGTCCATC
CTGGAGAC----------GCGTGTGGATA--------------------------GATG-----------AGACGAGATG
A-------GATTGTC----------GACCA---------------------------------GAAGATCAAGGTG--TA
AGTAT-------------------------------TT---------------TATTTGGA-------------------
TA---GACAATGCGGACTTTGA---------CTTT-GTTAC------------------------------------CAA
AATATACAAAAATAGTGACAAACACAT--------------------------------CGATGTCC-------------
CTTTA-----------TTGTTCACA------------ACGG-----------TTTG------------------------
-TTCAAA-------TTGGCTACGA--------------------------------------------TC----------
--GTACTCAAGCCTCTTCTTCCAATTTT-------TTTTTTT----GCGA----TGTCCCGAAC----------------
-----GGAGTCG------ATCTTAAAGCAGATCATACACCGTGTTCAAGATACCCAACGCCTATGTCTTACTC------A
TC------CCTCTATCTCGAAA------TCGTCG-TGCTCGCTC---------GCATCACCA---------------TCT
TCTCCGCGACGACC---T---ATTG------ATAATATTTCCCTTCCTGATTCGCCCTCAATGCAATCTGCTCTCTTGGC
TGCTGGTGCCCGTCCCGATATTTCACTCGCAATGGACCAAGCATATCAAAAGCGGGCTGTTGAATTGCGAACTTTCTGTC
TCTCGGCTGTAGCATCT---TGCTCAAATATGGCACCATACCCATCTGGATTTCGCTCTGACGCCGGACAAAAAATCATA
TCCTTATTCACTGAGCTATATCTCAGACAGCTTGTTACTTGGAGAGAAGAATGTGTTGCTTTGTATCTCAAACATTCATC
GACGG------GCGACAATGTACAAGTCTCAAGTGG---T---ACAACAAAGTTTAATCATGTACGTCTAATGTCCTGA-
------CTTCACC--GTTCAGTC--ATGTGATGTTTTGTC----TATCACCTCTTAACAGGAATATGTTCCTTTGCTCGA
ATACTTCTGCGCAGAGAACCCGTTCCCAACTCATGCCGACAAGGCCTTTCTTGCAAAGAAATCAGCAATGACGTATCGTC
AGATTCATGTTTGGGTATGGTCATTTGTCG-GCTTAC-ATCTGGTCGGGTCCTCATGTTGA-ACTCTC---AAGTTTCAA
AACAAGCGCAATAGAATGAAGAAAGAAGGTCAAGTATTAAGAAAGAAAGCAGTGACAGAGGGTGCCACTCTTCCATTAGA
TAACTTGTACCAGCGTATGGAGAAATTTATTCTAGC---GGA---AGAAAGGAAGACGCCCGCATCGCCCCCCAGCCCTC
CGCATTCTTCTACCAAGCAAGGAACCGAGATGGTAAGTGC-AATA-TGTTCTTCCACC---TTCC-TTTCATTCACAAGG
TCTTATATTATAGACGTCTATCGCAGACAACCGATGCAACCCGCTCGAACCTCTGGCACCCTTGCACGCATTTCCATCGT
CGTATCCCCCTTCATGCTCGTATGATCCATTCCCATCGAAGAATGGTATGACGAATTTCGGTGCGCCAACATGGCCCCGG
CGCCCAATGACCACAACTGCTCGACGTCCTACATTGGACATCGATGGGCTCGTAGATTGCTTCTCGAGGATAAACATACT
CGATGATTCTGGTCCACGTTCACGCGGCAGCGTCAATACATTTGCAGCTGTAGCTGCCATCACGGTTATACCCTTCGCTG
CACCTTTGCCCGCCCTCATTCAGGGGACGGCTATGCATATCGCACCCATCTGTGTTCCTTTACTTTCCGTTCCTGCCACT
GCATCTCGTCGCCATGTCTTCAAAACTCCCAGTCCCCAATCAAGACCTATCACATTGGTGCCAGCCCCAGCCTCCGACAT
CCCAAGAGGGCAGAACGCGCGCCGGCGGAAAATGGCACCATTGCCAAAACGCATCCCTCGTGGGAACCCGGTTTCTCGCC
AGGGTGTCACGCCAGCCATTTCAGAGGCATCTGTCGCCTCACCTTC---ATCGTCACACTCGCGTTCGTCTTCATTCGGG
TCTGAGGGTTCCTCGCAGAGCCGCTTGTTCTCAAGCGCGAGCTCCACGTCAAGCAATTCCTCTGTCATAATGACGCCACC
TCCATCATTTCCCTCACCTCCAACGCAGCCTGCTTCTCCTGCAGCGTCATT---CAGTTTTTCTTCAAATATGACCGATC
TGTTTGGCGATGCTTTGGAAAGCATTCCCTCTCCAGCCGAGGGACTTCAGCTTGACCTTGATTCAAGCATCTTCGGGAAT
GAGCATATCCTGAAGTCGCCGGCGTTCGACTTCTCCTTCGGTGCAGCCCCAGCAGCGAATCATGTTCGCGCACCGTCATA
A
>BPL1208_allele2
CTGAAATATGGCGGTGGGAGGGACCCGTGGTTGATGCTCAGTGCATTGCTTGATGCTCCTGAGCTTGAAGTTGGCGACGC
AGAAGCGATGCGGGAAGTCGGTCGATGGAGGATGGAAGATGGAGTCGTTCCAGAAAGAC-----------ATTAGGAT-C
TA-----AA-----CT-ATCCA-TCGCTGCATTTGG-TC-----TCTTAGATTAAATCCTGGAGTATCATTAT-------
------------------------------------------------------------------------TGAGGAAT
TAC------AGAT--TTCTGTTGTT----TGATTC----CGGTACATACAGAG--------CG-ATTGTAAAG-CGAAGG
GAA-AC-----------AAAATGA------ACAACAAGA----CAA-ATAC-GGGATG----TGTTATACA---------
----TGA-TGCAGGG-----TAT-ATTATGCAAT----GTGCAATGCACACGATGATGAGCAGGGGATATG---ATATGA
ATA--ATATTACT--TATATCTTGATAGACCGCA----------------------------------------------
----TAAC--GCATAC-GGA---CAGCGT-GAACGACTCAGAAGAGAGCA----AATAG--ACGATCATCTATCTC--AG
AAATCAGCAAACAAAAGTAGCCATCAGAGA--ACAAGAATACTTACACAGACACCGCGAGGTCCTGCTCCAGTAGCCGCG
TTTGTTCTCTTAGAAGCTGGAGTTGCTCCAGTTTCGCCAAGCGAGCACAATCAGCAGGTAGGGGAGGCTGAGGCTGTG--
-------------GAGGATATAACAACGGGGGGAGTTGGAGCGCAGAGAGATCAATTTCTGGTAATAGCTGTGAGAAGTC
ATCGCAAGACGATAGCAGCGGGAGT------TGGTTATTGTCGGACAGGAAGGGTGGATGTCCA---GGGTTCAAGAGAT
CTGTCCAGCTGAAAGGGTCCGAAGGAACAAGA---TCATTGAGA------------TCTACTGGCGGCTGGAAGGCGGT-
--GTCGATTGATGGGGGAGCTCCAAGTGACTCGCCAGAACAA---TCGGGAGCGATTGTAGATATCACGTTAAGGAAATT
GAAATTGTCGAGATCTCCTAGATCAGGTGTGGGGACGA------AATCGTAGGAAGGAACTTCCAAATGAGAGAATTTGA
CCTC-CAATGCTGT--------------CGAAT-AATCA---GTGGG-TGGGG-ACTCATTCAT--------------GT
TCAGAGTCA-ACGTACGGTCTGCCAGAACGGAATGAGTGTAATTTTGCTG------GAAGGGTTGTTCGATGGAATTCAT
TCGTGTGTCGGGGAATGTATATCCGTTGAAGATGTCGATGTCAACGGGGGCAAACTGATCGAAACCGACGTTCTCGACTG
GGTCAGGAATCTCAAAGAAATTC---------ATCTGGAACCAGTCATCGATGCTTGACTCAAGAGGGATGGATGCTCTC
GGAAGAGGATCTGACACAGCATGAACACGGGGTCCAGCAAGGAGACCTCTGGGACGCTTGTGTACAGCGTGAGTGTCAGC
------GTCTGATAGCC------TTCGCTTCCTTGACGACCCCGAAGATGGTTGAGGTA---CAATAAT---TTCGACTT
CAT---C---ACTGGCATCCA---ATCCATCACTACTTGATGAGGGCGATGGTAAAACGGAAGCATCGGCAAAGGGGGTC
ATGACCTTTGCACTAGACCTAAAA----ATGACAATGAGG-GATAGCTGACCCGATGA-----ATGACCATGGCTTACCG
GAGACGTTTCATTGGGCGGTCTGCGCATGAAGATTGTCTACAATCAACTGATTCAGACGAC---ACAGAGGCACGCCGCT
TCCTGCCAGCGAGTACAGGTGGAATGATATCAATT---------TCTTCGTCTTCACTTTCGTCAGTCAATGATTCATCG
AGAGTGGGAACAGGAGATGGAGTGCGA------------GAGTAATTGGGAGACGGGTACGAAGCAAAAGCTGTGTGCAT
CTTCCGGGCCTTCCTGTCCAGTGCCCTTTGTATTCTTCGCATCTCTTTCTCTTCCTCACGTCGCTTCTTTTCCTCTTGTG
CACGCTTCTTCTTCTCCTGCTCCAATCGCAACATGTCCTCGCCTGTCATATCCTTGACTACTGCATCAAGGTCACCCGCA
AGCGCACTTTTGGTGAAAGTAGAGGCATAAAGATCCCGTGTAGCAACCTTCATCTGCTGGAAGTCATGAAAGACGGCGGG
TGCAAGCACGCGAGCAGGGTCTTCTTTTACAAGGGCACGAGAAGCAGCATCGACGGTGTCAGCGCGGCAGTTGTTGAAGT
GCTTGCGACAAATCGTCGTCCAACCAATGCGACGACGAGCACTGATGAACCAATTAGAAACAGAGTTTGTGGAACATCCA
GAGCTCCCAGCGATATTTTCTTTCGTATTAGAAGTGGGGTAAGGGTTATGGATGTTAGCGAGAAGCCAATTGTACGCCGG
TTCGATGAACGGAGGTAAG------GAAGATTCCGATAGTTGTGAA------TGCGCTACGGGCATTGAT---GGAGGCG
AAATAGTGACGCGATGAAGGCCATCTAAAATGCTCCCCACACCGTCAAGAAATTGGTCCCGTGATTCTTCGTGTGTTTTC
TGTAAGTCAAAGAAACAGCCGCTTATAATAGCAACCCTTGACGCCACCATGTTAGCAACTGCTATGGTGTCGTCTGATAG
TTCTCCTGCAGATAGACAACGGGAATAATCTGTGTATAATGAATTCCAAGATGACTCAAACGACATCAGGG------AAG
AGGAGTTGCACGAAATCGAATCAAGTAGTGCGTTCTCCACTTGTTCGAAGCGTTGCCGTA------TGTCTTTGTCCATC
CTGGAGAC----------GCGTGTGGATA--------------------------GATG-----------AGACGAGATG
A-------GATTGTC----------GACCA---------------------------------GAAGATCAAGGTG--TA
AGTAT-------------------------------TT---------------TATTTGGA-------------------
TA---GACAATGCGGACTTTGA---------CTTT-GTTAC------------------------------------CAA
AATATACAAAAATAGTGACAAACACAT--------------------------------CGATGTCC-------------
CTTTA-----------TTGTTCACA------------ACGG-----------TTTG------------------------
-TTCAAA-------TTGGCTACGA--------------------------------------------TC----------
--GTACTCAAGCCTCTTCTTCCAATTTT-------TTTTTTT----GCGA----TGTCCCGAAC----------------
-----GGAGTCG------ATCTTAAAGCAGATCATACACCGTGTTCAAGATACCCAACGCCTATGTCTTACTC------A
TC------CCTCTATCTCGAAA------TCGTCG-TGCTCGCTC---------GCATCACCA---------------TCT
TCTCCGCGACGACC---T---ATTG------ATAATATTTCCCTTCCTGATTCGCCCTCAATGCAATCTGCTCTCTTGGC
TGCTGGTGCCCGTCCCGATATTTCACTCGCAATGGACCAAGCATATCAAAAGCGGGCTGTTGAATTGCGAACTTTCTGTC
TCTCGGCTGTAGCATCT---TGCTCAAACATGGCACCATACCCATCTGGATTTCGCTCTGACGCCGGACAAAAAATCATA
TCCTTATTCACTGAGCTATATCTCAGACAGCTTGTTACTTGGAGAGAAGAATGTGTTGCTTTGTATCTCAAACATTCATC
GACGG------GCGACAATGTACAAGTCTCAAGTGG---T---ACAACAAAGTTTAATCATGTACGTCTAATGTCCTGA-
------CTTCACC--GTTCAGTC--ATGTGATGTTTTGTC----TATCACCTCTTAACAGGAATATGTTCCTTTGCTCGA
ATACTTCTGCGCAGAGAACCCGTTCCCAACTCATGCCGACAAGGCCTTTCTTGCAAAGAAATCAGCAATGACGTATCGTC
AGATTCATGTTTGGGTATGGTCATTTGTCG-GCTTAC-ATCTGGTCGGGTCCTCATGTTGA-ACTCTC---AAGTTTCAA
AACAAGCGCAATAGAATGAAGAAAGAAGGTCAAGTATTAAGAAAGAAAGCAGTGACAGAGGGTGCCACTCTTCCATTAGA
TAACTTGTACCAGCGTATGGAGAAATTTATTCTAGC---GGA---AGAAAGGAAGACGCCCGCATCGCCCCCCAGCCCTC
CGCATTCTTCTACCAAGCAAGGAACCGAGATGGTAAGTGC-AATA-TGTTCTTCCACC---TTCC-TTTCATTCACAAGG
TCTTATATTATAGACGTCTATCGCAGACAACCGATGCAACCCGCTCGAACCTCTGGCACCCTTGCACGCATTTCCATCGT
CGTATCCCCCTTCATGCTCGTATGATCCATTCCCATCGAAGAATGGTATGACGAATTTCGGTGCGCCAACATGGCCCCGG
CGCCCAATGACCACAACTGCTCGACGTCCTACATTGGACATCGATGGGCTCGTAGATTGCTTCTCGAGGATAAACATACT
CGATGATTCTGGTCCACGTTCACGCGGCAGCGTCAATACATTTGCAGCTGTAGCTGCCATCACGGTTATACCCTTCGCTG
CACCTTTGCCCGCCCTCATTCAGGGGACGGCTATGCATATCGCACCCATCTGTGTTCCTTTACTTTCCGTTCCTGCCACT
GCATCTCGTCGCCATGTCTTCAAAACTCCCAGTCCCCAATCAAGACCTATCACATTGGTGCCAGCCCCAGCCTCCGACAT
CCCAAGAGGGCAGAACGCGCGCCGGCGGAAAATGGCACCATTGCCAAAACGCATCCCTCGTGGGAACCCGGTTTCTCGCC
AGGGTGTCACGCCAGCCATTTCAGAGGCATCTGTCGCCTCACCTTC---ATCGTCACACTCGCGTTCGTCTTCATTCGGG
TCTGAGGGTTCCTCGCAGAGCCGCTTGTTCTCAAGCGCGAGCTCCACGTCAAGCAATTCCTCTGTCATAATGACGCCACC
TCCATCATTTCCCTCACCTCCAACGCAGCCTGCTTCTCCTGCAGCGTCATT---CAGTTTTTCTTCAAATATGACCGATC
TGTTTGGCGATGCTTTGGAAAGCATTCCCTCTCCAGCCGAGGGACTTCAGCTTGACCTTGATTCAAGCATCTTCGGGAAT
GAGCATATCCTGAAGTCGCCGGCGTTCGACTTCTCCTTCGGTGCAGCCCCAGCAGCGAATCATGTTCGCGCACCGTCATA
A
>KYH074_allele2 (reversed)
CTGAAATATGGCGGTGGGAGGGACCCGTGGTTGATGCTCAGTGCATTGCTTGATGCTCCTGAGCTTGAAGTTGGCGACGC
AGAAGCGATGCGGGAAGTCGGTCGATGGAGGATGGAAGATGGAGTCGTTCCAGAAAGAC-----------ATTAGGAT-C
TA-----AA-----CT-ATCCA-TCGCTGCATTTGG-TC-----TCTTAGATTAAATCCTGGAGTATCATTAT-------
------------------------------------------------------------------------TGAGGAAT
TAC------AGAT--TTCTGTTGTT----TGATTC----CGGTACATACAGAG--------CG-ATTGTAAAG-CGAAGG
GAA-AC-----------AAAATGA------ACAACAAGA----CAA-ATAC-GGGATG----TGTTATACA---------
----TGA-TGCAGGG-----TAT-ATTATGCAAT----GTGCAATGCACACGATGATGAGCAGGGGATATG---ATATGA
ATA--ATATTACT--TATATCTTGATAGACCGCA----------------------------------------------
----TAAC--GCATAC-GGA---CAGCGT-GAACGACTCAGAAGAGAGCA----AATAG--ACGATCATCTATCTC--AG
AAATCAGCAAACAAAAGTAGCCATCAGAGA--ACAAGAATACTTACACAGACACCGCGAGGTCCTGCTCCAGTAGCCGCG
TTTGTTCTCTTAGAAGCTGGAGTTGCTCCAGTTTCGCCAAGCGAGCACAATCAGCAGGTAGGGGAGGCTGAGGCTGTG--
-------------GAGGATATAACAACGGGGGGAGTTGGAGCGCAGAGAGATCAATTTCTGGTAATAGCTGTGAGAAGTC
ATCGCAAGACGATAGCAGCGGGAGT------TGGTTATTGTCGGACAGGAAGGGTGGATGTCCA---GGGTTCAAGAGAT
CTGTCCAGCTGAAAGGGTCCGAAGGAACAAGA---TCATTGAGA------------TCTACTGGCGGCTGGAAGGCGGT-
--GTCGATTGATGGGGGAGCTCCAAGTGACTCGCCAGAACAA---TCGGGAGCGATTGTAGATATCACGTTAAGGAAATT
GAAATTGTCGAGATCTCCTAGATCAGGTGTGGGGACGA------AATCGTAGGAAGGAACTTCCAAATGAGAGAATTTGA
CCTC-CAATGCTGT--------------CGAAT-AATCA---GTGGG-TGGGG-ACTCATTCAT--------------GT
TCAGAGTCA-ACGTACGGTCTGCCAGAACGGAATGAGTGTAATTTTGCTG------GAAGGGTTGTTCGATGGAATTCAT
TCGTGTGTCGGGGAATGTATATCCGTTGAAGATGTCGATGTCAACGGGGGCAAACTGATCGAAACCGACGTTCTCGACTG
GGTCAGGAATCTCAAAGAAATTC---------ATCTGGAACCAGTCATCGATGCTTGACTCAAGAGGGATGGATGCTCTC
GGAAGAGGATCTGACACAGCATGAACACGGGGTCCAGCAAGGAGACCTCTGGGACGCTTGTGTACAGCGTGAGTGTCAGC
------GTTTGATAGCC------TTCGCTTCCTTGACGACCCCGAAGATGGTTGAGGTA---CAATAAT---TTCGACTT
CAT---C---ACTGGCATCCA---ATCCATCACTACTTGATGAGGGCGATGGTAAAACGGAAGCATCGGCAAAGGGGGTC
ATGACCTTTGCACTAGACCTAAAA----ATGACAATGAGG-GATAGCTGACCCGATGA-----ATGACCATGGCTTACCG
GAGACGTTTCATTGGGCGGTCTGCGCATGAAGATTGTCTACAATCAACTGATTCAGACGAC---ACAGAGGCACGCCGCT
TCCTGCCAGCGAGTACAGGTGGAATGATATCAATT---------TCTTCGTCTTCACTTTCGTCAGTCAATGATTCATCG
AGAGTGGGAACAGGAGATGGAGTGCGA------------GAGTAATTGGGAGACGGGTACGAAGCAAAAGCTGTGTGCAT
CTTCCGGGCCTTCCTGTCCAGTGCCCTTTGTATTCTTCGCATCTCTTTCTCTTCCTCACGTCGCTTCTTTTCCTCTTGTG
CACGCTTCTTCTTCTCCTGCTCCAATCGCAACATGTCCTCGCCTGTCATATCCTTGACTACTGCATCAAGGTCACCCGCA
AGCGCACTTTTGGTGAAAGTAGAGGCATAAAGATCCCGTGTAGCAACCTTCATCTGCTGGAAGTCATGAAAGACGGCGGG
TGCAAGCACGCGAGCAGGGTCTTCTTTTACAAGGGCACGAGAAGCAGCATCGACGGTGTCAGCGCGGCAGTTGTTGAAGT
GCTTGCGACAAATCGTCGTCCAACCAATGCGACGACGAGCACTGATGAACCAATTAGAAACAGAGTTTGTGGAACATCCA
GAGCTCCCAGCGATATTTTCTTTCGTATTAGAAGTGGGGTAAGGGTTATGGATGTTAGCGAGAAGCCAATTGTACGCCGG
TTCGATGAACGGAGGTAAG------GAAGATTCCGATAGTTGTGAA------TGCGCTACGGGCATTGAT---GGAGGCG
AAATAGTGACGCGATGAAGGCCATCTAAAATGCTCCCCACACCGTCAAGAAATTGGTCCCGTGATTCTTCGTGTGTTTTC
TGTAAGTCAAAGAAACAGCCGCTTATAATAGCAACCCTTGACGCCACCATGTTAGCAACTGCTATGGTGTCGTCTGATAG
TTCTCCTGCAGATAGACAACGGGAATAATCTGTGTATAATGAATTCCAAGATGACTCAAACGACATCAGGG------AAG
AGGAGTTGCACGAAATCGAATCAAGTAGTGCGTTCTCCACTTGTTCGAAGCGTTGCCGTA------TGTCTTTGTCCATC
CTGGAGAC----------GCGTGTGGATA--------------------------GATG-----------AGACGAGATG
A-------GATTGTC----------GACCA---------------------------------GAAGATCAAGGTG--TA
AGTAT-------------------------------TT---------------TATTTGGA-------------------
TA---GACAATGCGGACTTTGA---------CTTT-GTTAC------------------------------------CAA
AATATACAAAAATAGTGACAAACACAT--------------------------------CGATGTCC-------------
CTTTA-----------TTGTTCACA------------ACGG-----------TTTG------------------------
-TTCAAA-------TTGGCTACGA--------------------------------------------TC----------
--GTACTCAAGCCTCTTCTTCCAATTTT-------TTTTTTT----GCGA----TGTCCCGAAC----------------
-----GGAGTCG------ATCTTAAAGCAGATCATACACCGTGTTCAAGATACCCAACGCCTATGTCTTACTC------A
TC------CCTCTATCTCGAAA------TCGTCG-TGCTCGCTC---------GCATCACCA---------------TCT
TCTCCGCGACGACC---T---ATTG------ATAATATTTCCCTTCCTGATTCGCCCTCAATGCAATCTGCTCTCTTGGC
TGCTGGTGCCCGTCCCGATATTTCACTCGCAATGGACCAAGCATATCAAAAGCGGGCTGTTGAATTGCGAACTTTCTGTC
TCTCGGCTGTAGCATCT---TGCTCAAATATGGCACCATACCCATCTGGATTTCGCTCTGACGCCGGACAAAAAATCATA
TCCTTATTCACTGAGCTATATCTCAGACAGCTTGTTACTTGGAGAGAAGAATGTGTTGCTTTGTATCTCAAACATTCATC
GACGG------GCGACAATGTACAAGTCTCAAGTGG---T---ACAACAAAGTTTAATCATGTACGTCTAATGTCCTGA-
------CTTCACC--GTTCAGTC--ATGTGATGTTTTGTC----TATCACCTCTTAACAGGAATATGTTCCTTTGCTCGA
ATACTTCTGCGCAGAGAACCCGTTCCCAACTCATGCCGACAAGGCCTTTCTTGCAAAGAAATCAGCAATGACGTATCGTC
AGATTCATGTTTGGGTATGGTCATTTGTCG-GCTTAC-ATCTGGTCGGGTCCTCATGTTGA-ACTCTC---AAGTTTCAA
AACAAGCGCAATAGAATGAAGAAAGAAGGTCAAGTATTAAGAAAGAAAGCAGTGACAGAGGGTGCCACTCTTCCATTAGA
TAACTTGTACCAGCGTATGGAGAAATTTATTCTAGC---GGA---AGAAAGGAAGACGCCCGCATCGCCCCCCAGCCCTC
CGCATTCTTCTACCAAGCAAGGAACCGAGATGGTAAGTGC-AATA-TGTTCTTCCACC---TTCC-TTTCATTCACAAGG
TCTTATATTATAGACGTCTATCGCAGACAACCGATGCAACCCGCTCGAACCTCTGGCACCCTTGCACGCATTTCCATCGT
CGTATCCCCCTTCATGCTCGTATGATCCATTCCCATCGAAGAATGGTATGACGAATTTCGGTGCGCCAACATGGCCCCGG
CGCCCAATGACCACAACTGCTCGACGTCCTACATTGGACATCGATGGGCTCGTAGATTGCTTCTCGAGGATAAACATACT
CGATGATTCTGGTCCACGTTCACGCGGCAGCGTCAATACATTTGCAGCTGTAGCTGCCATCACGGTTATACCCTTCGCTG
CACCTTTGCCCGCCCTCATTCAGGGGACGGCTATGCATATCGCACCCATCTGTGTTCCTTTACTTTCCGTTCCTGCCACT
GCATCTCGTCGCCATGTCTTCAAAACTCCCAGTCCCCAATCAAGACCTATCACATTGGTGCCAGCCCCAGCCTCCGACAT
CCCAAGAGGGCAGAACGCGCGCCGGCGGAAAATGGCACCATTGCCAAAACGCATCCCTCGTGGGAACCCGGTTTCTCGCC
AGGGTGTCACGCCAGCCATTTCAGAGGCATCTGTCGCCTCACCTTC---ATCGTCACACTCGCGTTCGTCTTCATTCGGG
TCTGAGGGTTCCTCGCAGAGCCGCTTGTTCTCAAGCGCGAGCTCCACGTCAAGCAATTCCTCTGTCATAATGACGCCACC
TCCATCATTTCCCTCACCTCCAACGCAGCCTGCTTCTCCTGCAGCGTCATT---CAGTTTTTCTTCAAATATGACCGATC
TGTTTGGCGATGCTTTGGAAAGCATTCCCTCTCCAGCCGAGGGACTTCAGCTTGACCTTGATTCAAGCATCTTCGGGAAT
GAGCATATCCTGAAGTCGCCGGCGTTCGACTTCTCCTTCGGTGCAGCCCCAGCAGCGAATCATGTTCGCGCACCGTCATA
A
>NZ050_allele2 (reversed)
CTGAAATATGGCGGTGGGAGGGACCCGTGGTTGATGCTCAGTGCATTGCTTGATGCTCCTGAGCTTGAAGTTGGCGACGC
AGAAGCGATGCGGGAAGTCGGTCGATGGAGGATGGAAGATGGAGTCGTTCCAGAAAGAC-----------ATTAGGAT-C
TA-----AA-----CT-ATCCA-TCGCTGCATTTGG-TC-----TCTTAGATTAAATCCTGGAGTATCATTAT-------
------------------------------------------------------------------------TGAGGAAT
TAC------AGAT--TTCTGTTGTT----TGATTC----CGGTACATACAGAG--------CG-ATTGTAAAG-CGAAGG
GAA-AC-----------AAAATGA------ACAACAAGA----CAA-ATAC-GGGATG----TGTTATACA---------
----TGA-TGCAGGG-----TAT-ATTATGCAAT----GTGCAATGCACACGATGATGAGCAGGGGATATG---ATATGA
ATA--ATATTACT--TATATCTTGATAGACCGCA----------------------------------------------
----TAAC--GCATAC-GGA---CAGCGT-GAACGACTCAGAAGAGAGCA----AATAG--ACGATCATCTATCTC--AG
AAATCAGCAAACAAAAGTAGCCATCAGAGA--ACAAGAATACTTACACAGACACCGCGAGGTCCTGCTCCAGTAGCCGCG
TTTGTTCTCTTAGAAGCTGGAGTTGCTCCAGTTTCGCCAAGCGAGCACAATCAGCAGGTAGGGGAGGCTGAGGCTGTG--
-------------GAGGATATAACAACGGGGGGAGTTGGAGCGCAGAGAGATCAATTTCTGGTAATAGCTGTGAGAAGTC
ATCGCAAGACGATAGCAGCGGGAGT------TGGTTATTGTCGGACAGGAAGGGTGGATGTCCA---GGGTTCAAGAGAT
CTGTCCAGCTGAAAGGGTCCGAAGGAACAAGA---TCATTGAGA------------TCTACTGGCGGCTGGAAGGCGGT-
--GTCGATTGATGGGGGAGCTCCAAGTGACTCGCCAGAACAA---TCGGGAGCGATTGTAGATATCACGTTAAGGAAATT
GAAATTGTCGAGATCTCCTAGATCAGGTGTGGGGACGA------AATCGTAGGAAGGAACTTCCAAATGAGAGAATTTGA
CCTC-CAATGCTGT--------------CGAAT-AATCA---GTGGG-TGGGG-ACTCATTCAT--------------GT
TCAGAGTCA-ACGTACGGTCTGCCAGAACGGAATGAGTGTAATTTTGCTG------GAAGGGTTGTTCGATGGAATTCAT
TCGTGTGTCGGGGAATGTATATCCGTTGAAGATGTCGATGTCAACGGGGGCAAACTGATCGAAACCGACGTTCTCGACTG
GGTCAGGAATCTCAAAGAAATTC---------ATCTGGAACCAGTCATCGATGCTTGACTCAAGAGGGATGGATGCTCTC
GGAAGAGGATCTGACACAGCATGAACACGGGGTCCAGCAAGGAGACCTCTGGGACGCTTGTGTACAGCGTGAGTGTCAGC
------GTCTGATAGCC------TTCGCTTCCTTGACGACCCCGAAGATGGTTGAGGTA---CAATAAT---TTCGACTT
CAT---C---ACTGGCATCCA---ATCCATCACTACTTGATGAGGGCGATGGTAAAACGGAAGCATCGGCAAAGGGGGTC
ATGACCTTTGCACTAGACCTAAAA----ATGACAATGAGG-GATAGCTGACCCGATGA-----ATGACCATGGCTTACCG
GAGACGTTTCATTGGGCGGTCTGCGCATGAAGATTGTCTACAATCAACTGATTCAGACGAC---ACAGAGGCACGCCGCT
TCCTGCCAGCGAGTACAGGTGGAATGATATCAATT---------TCTTCGTCTTCACTTTCGTCAGTCAATGATTCATCG
AGAGTGGGAACAGGAGATGGAGTGCGA------------GAGTAATTGGGAGACGGGTACGAAGCAAAAGCTGTGTGCAT
CTTCCGGGCCTTCCTGTCCAGTGCCCTTTGTATTCTTCGCATCTCTTTCTCTTCCTCACGTCGCTTCTTTTCCTCTTGTG
CACGCTTCTTCTTCTCCTGCTCCAATCGCAACATGTCCTCGCCTGTCATATCCTTGACTACTGCATCAAGGTCACCCGCA
AGCGCACTTTTGGTGAAAGTAGAGGCATAAAGATCCCGTGTAGCAACCTTCATCTGCTGGAAGTCATGAAAGACGGCGGG
TGCAAGCACGCGAGCAGGGTCTTCTTTTACAAGGGCACGAGAAGCAGCATCGACGGTGTCAGCGCGGCAGTTGTTGAAGT
GCTTGCGACAAATCGTCGTCCAACCAATGCGACGACGAGCACTGATGAACCAATTAGAAACAGAGTTTGTGGAACATCCA
GAGCTCCCAGCGATATTTTCTTTCGTATTAGAAGTGGGGTAAGGGTTATGGATGTTAGCGAGAAGCCAATTGTACGCCGG
TTCGATGAACGGAGGTAAG------GAAGATTCCGATAGTTGTGAA------TGCGCTACGGGCATTGAT---GGAGGCG
AAATAGTGACGCGATGAAGGCCATCTAAAATGCTCCCCACACCGTCAAGAAATTGGTCCCGTGATTCTTCGTGTGTTTTC
TGTAAGTCAAAGAAACAGCCGCTTATAATAGCAACCCTTGACGCCACCATGTTAGCAACTGCTATGGTGTCGTCTGATAG
TTCTCCTGCAGATAGACAACGGGAATAATCTGTGTATAATGAATTCCAAGATGACTCAAACGACATCAGGG------AAG
AGGAGTTGCACGAAATCGAATCAAGTAGTGCGTTCTCCACTTGTTCGAAGCGTTGCCGTA------TGTCTTTGTCCATC
CTGGAGAC----------GCGTGTGGATA--------------------------GATG-----------AGACGAGATG
A-------GATTGTC----------GACCA---------------------------------GAAGATCAAGGTG--TA
AGTAT-------------------------------TT---------------TATTTGGA-------------------
TA---GACAATGCGGACTTTGA---------CTTT-GTTAC------------------------------------CAA
AATATACAAAAATAGTGACAAACACAT--------------------------------CGATGTCC-------------
CTTTA-----------TTGTTCACA------------ACGG-----------TTTG------------------------
-TTCAAA-------TTGGCTACGA--------------------------------------------TC----------
--GTACTCAAGCCTCTTCTTCCAATTTT-------TTTTTTT----GCGA----TGTCCCGAAC----------------
-----GGAGTCG------ATCTTAAAGCAGATCATACACCGTGTTCAAGATACCCAACGCCTATGTCTTACTC------A
TC------CCTCTATCTCGAAA------TCGTCG-TGCTCGCTC---------GCATCACCA---------------TCT
TCTCCGCGACGACC---T---ATTG------ATAATATTTCCCTTCCTGATTCGCCCTCAATGCAATCTGCTCTCTTGGC
TGCTGGTGCCCGTCCCGATATTTCACTCGCAATGGACCAAGCATATCAAAAGCGGGCTGTTGAATTGCGAACTTTCTGTC
TCTCGGCTGTAGCATCT---TGCTCAAATATGGCACCATACCCATCTGGATTTCGCTCTGACGCCGGACAAAAAATCATA
TCCTTATTCACTGAGCTATATCTCAGACAGCTTGTTACTTGGAGAGAAGAATGTGTTGCTTTGTATCTCAAACATTCATC
GACGG------GCGACAATGTACAAGTCTCAAGTGG---T---ACAACAAAGTTTAATCATGTACGTCTAATGTCCTGA-
------CTTCACC--GTTCAGTC--ATGTGATGTTTTGTC----TATCACCTCTTAACAGGAATATGTTCCTTTGCTCGA
ATACTTCTGCGCAGAGAACCCGTTCCCAACTCATGCCGACAAGGCCTTTCTTGCAAAGAAATCAGCAATGACGTATCGTC
AGATTCATGTTTGGGTATGGTCATTTGTCG-GCTTAC-ATCTGGTCGGGTCCTCATGTTGA-ACTCTC---AAGTTTCAA
AACAAGCGCAATAGAATGAAGAAAGAAGGTCAAGTATTAAGAAAGAAAGCAGTGACAGAGGGTGCCACTCTTCCATTAGA
TAACTTGTACCAGCGTATGGAGAAATTTATTCTAGC---GGA---AGAAAGGAAGACGCCCGCATCGCCCCCCAGCCCTC
CGCATTCTTCTACCAAGCAAGGAACCGAGATGGTAAGTGC-AATA-TGTTCTTCCACC---TTCC-TTTCATTCACAAGG
TCTTATATTATAGACGTCTATCGCAGACAACCGATGCAACCCGCTCGAACCTCTGGCACCCTTGCACGCATTTCCATCGT
CGTATCCCCCTTCATGCTCGTATGATCCATTCCCATCGAAGAATGGTATGACGAATTTCGGTGCGCCAACATGGCCCCGG
CGCCCAATGACCACAACTGCTCGACGTCCTACATTGGACATCGATGGGCTCGTAGATTGCTTCTCGAGGATAAACATACT
CGATGATTCTGGTCCACGTTCACGCGGCAGCGTCAATACATTTGCAGCTGTAGCTGCCATCACGGTTATACCCTTCGCTG
CACCTTTGCCCGCCCTCATTCAGGGGACGGCTATGCATATCGCACCCATCTGTGTTCCTTTACTTTCCGTTCCTGCCACT
GCATCTCGTCGCCATGTCTTCAAAACTCCCAGTCCCCAATCAAGACCTATCACATTGGTACCAGCCCCAGCCTCCGACAT
CCCAAGAGGGCAGAACGCGCGCCGGCGGAAAATGGCACCATTGCCAAAACGCATCCCTCGTGGGAACCCGGTTTCTCGCC
AGGGTGTCACGCCAGCCATTTCAGAGGCATCTGTCGCCTCACCTTC---ATCGTCACACTCGCGTTCGTCTTCATTCGGG
TCTGAGGGTTCCTCGCAGAGCCGCTTGTTCTCAAGCGCGAGCTCCACGTCAAGCAATTCCTCTGTCATAATGACGCCACC
TCCATCATTTCCCTCACCTCCAACGCAGCCTGCTTCTCCTGCAGCGTCATT---CAGTTTTTCTTCAAATATGACCGATC
TGTTTGGCGATGCTTTGGAAAGCATTCCCTCTCCAGCCGAGGGACTTCAGCTTGACCTTGATTCAAGCATCTTCGGGAAT
GAGCATATCCTGAAGTCGCCGGCGTTCGACTTCTCCTTCGGTGCAGCCCCAGCAGCGAATCATGTTCGCGCACCGTCATA
A
>NZ052_allele2 (reversed)
CTGAAATATGGCGGTGGGAGGGACCCGTGGTTGATGCTCAGTGCATTGCTTGATGCTCCTGAGCTTGAAGTTGGCGACGC
AGAAGCGATGCGGGAAGTCGGTCGATGGAGGATGGAAGATGGAGTCGTTCCAGAAAGAC-----------ATTAGGAT-C
TA-----AA-----CT-ATCCA-TCGCTGCATTTGG-TC-----TCTTAGATTAAATCCTGGAGTATCATTAT-------
------------------------------------------------------------------------TGAGGAAT
TAC------AGAT--TTCTGTTGTT----TGATTC----CGGTACATACAGAG--------CG-ATTGTAAAG-CGAAGG
GAA-AC-----------AAAATGA------ACAACAAGA----CAA-ATAC-GGGATG----TGTTATACA---------
----TGA-TGCAGGG-----TAT-ATTATGCAAT----GTGCAATGCACACGATGATGAGCAGGGGATATG---ATATGA
ATA--ATATTACT--TATATCTTGATAGACCGCA----------------------------------------------
----TAAC--GCATAC-GGA---CAGCGT-GAACGACTCAGAAGAGAGCA----AATAG--ACGATCATCTATCTC--AG
AAATCAGCAAACAAAAGTAGCCATCAGAGA--ACAAGAATACTTACACAGACACCGCGAGGTCCTGCTCCAGTAGCCGCG
TTTGTTCTCTTAGAAGCTGGAGTTGCTCCAGTTTCGCCAAGCGAGCACAATCAGCAGGTAGGGGAGGCTGAGGCTGTG--
-------------GAGGATATAACAACGGGGGGAGTTGGAGCGCAGAGAGATCAATTTCTGGTAATAGCTGTGAGAAGTC
ATCGCAAGACGATAGCAGCGGGAGT------TGGTTATTGTCGGACAGGAAGGGTGGATGTCCA---GGGTTCAAGAGAT
CTGTCCAGCTGAAAGGGTCCGAAGGAACAAGA---TCATTGAGA------------TCTACTGGCGGCTGGAAGGCGGT-
--GTCGATTGATGGGGGAGCTCCAAGTGACTCGCCAGAACAA---TCGGGAGCGATTGTAGATATCACGTTAAGGAAATT
GAAATTGTCGAGATCTCCTAGATCAGGTGTGGGGACGA------AATCGTAGGAAGGAACTTCCAAATGAGAGAATTTGA
CCTC-CAATGCTGT--------------CGAAT-AATCA---GTGGG-TGGGG-ACTCATTCAT--------------GT
TCAGAGTCA-ACGTACGGTCTGCCAGAACGGAATGAGTGTAATTTTGCTG------GAAGGGTTGTTCGATGGAATTCAT
TCGTGTGTCGGGGAATGTATATCCGTTGAAGATGTCGATGTCAACGGGGGCAAACTGATCGAAACCGACGTTCTCGACTG
GGTCAGGAATCTCAAAGAAATTC---------ATCTGGAACCAGTCATCGATGCTTGACTCAAGAGGGATGGATGCTCTC
GGAAGAGGATCTGACACAGCATGAACACGGGGTCCAGCAAGGAGACCTCTGGGACGCTTGTGTACAGCGTGAGTGTCAGC
------GTCTGATAGCC------TTCGCTTCCTTGACGACCCCGAAGATGGTTGAGGTA---CAATAAT---TTCGACTT
CAT---C---ACTGGCATCCA---ATCCATCACTACTTGATGAGGGCGATGGTAAAACGGAAGCATCGGCAAAGGGGGTC
ATGACCTTTGCACTAGACCTAAAA----ATGACAATGAGG-GATAGCTGACCCGATGA-----ATGACCATGGCTTACCG
GAGACGTTTCATTGGGCGGTCTGCGCATGAAGATTGTCTACAATCAACTGATTCAGACGAC---ACAGAGGCACGCCGCT
TCCTGCCAGCGAGTACAGGTGGAATGATATCAATT---------TCTTCGTCTTCACTTTCGTCAGTCAATGATTCATCG
AGAGTGGGAACAGGAGATGGAGTGCGA------------GAGTAATTGGGAGACGGGTACGAAGCAAAAGCTGTGTGCAT
CTTCCGGGCCTTCCTGTCCAGTGCCCTTTGTATTCTTCGCATCTCTTTCTCTTCCTCACGTCGCTTCTTTTCCTCTTGTG
CACGCTTCTTCTTCTCCTGCTCCAATCGCAACATGTCCTCGCCTGTCATATCCTTGACTACTGCATCAAGGTCACCCGCA
AGCGCACTTTTGGTGAAAGTAGAGGCATAAAGATCCCGTGTAGCAACCTTCATCTGCTGGAAGTCATGAAAGACGGCGGG
TGCAAGCACGCGAGCAGGGTCTTCTTTTACAAGGGCACGAGAAGCAGCATCGACGGTGTCAGCGCGGCAGTTGTTGAAGT
GCTTGCGACAAATCGTCGTCCAACCAATGCGACGACGAGCACTGATGAACCAATTAGAAACAGAGTTTGTGGAACATCCA
GAGCTCCCAGCGATATTTTCTTTCGTATTAGAAGTGGGGTAAGGGTTATGGATGTTAGCGAGAAGCCAATTGTACGCCGG
TTCGATGAACGGAGGTAAG------GAAGATTCCGATAGTTGTGAA------TGCGCTACGGGCATTGAT---GGAGGCG
AAATAGTGACGCGATGAAGGCCATCTAAAATGCTCCCCACACCGTCAAGAAATTGGTCCCGTGATTCTTCGTGTGTTTTC
TGTAAGTCAAAGAAACAGCCGCTTATAATAGCAACCCTTGACGCCACCATGTTAGCAACTGCTATGGTGTCGTCTGATAG
TTCTCCTGCAGATAGACAACGGGAATAATCTGTGTATAATGAATTCCAAGATGACTCAAACGACATCAGGG------AAG
AGGAGTTGCACGAAATCGAATCAAGTAGTGCGTTCTCCACTTGTTCGAAGCGTTGCCGTA------TGTCTTTGTCCATC
CTGGAGAC----------GCGTGTGGATA--------------------------GATG-----------AGACGAGATG
A-------GATTGTC----------GACCA---------------------------------GAAGATCAAGGTG--TA
AGTAT-------------------------------TT---------------TATTTGGA-------------------
TA---GACAATGCGGACTTTGA---------CTTT-GTTAC------------------------------------CAA
AATATACAAAAATAGTGACAAACACAT--------------------------------CGATGTCC-------------
CTTTA-----------TTGTTCACA------------ACGG-----------TTTG------------------------
-TTCAAA-------TTGGCTACGA--------------------------------------------TC----------
--GTACTCAAGCCTCTTCTTCCAATTTT-------TTTTTTT----GCGA----TGTCCCGAAC----------------
-----GGAGTCG------ATCTTAAAGCAGATCATACACCGTGTTCAAGATACCCAACGCCTATGTCTTACTC------A
TC------CCTCTATCTCGAAA------TCGTCG-TGCTCGCTC---------GCATCACCA---------------TCT
TCTCCGCGACGACC---T---ATTG------ATAATATTTCCCTTCCTGATTCGCCCTCAATGCAATCTGCTCTCTTGGC
TGCTGGTGCCCGTCCCGATATTTCACTCGCAATGGACCAAGCATATCAAAAGCGGGCTGTTGAATTGCGAACTTTCTGTC
TCTCGGCTGTAGCATCT---TGCTCAAATATGGCACCATACCCATCTGGATTTCGCTCTGACGCCGGACAAAAAATCATA
TCCTTATTCACTGAGCTATATCTCAGACAGCTTGTTACTTGGAGAGAAGAATGTGTTGCTTTGTATCTCAAACATTCATC
GACGG------GCGACAATGTACAAGTCTCAAGTGG---T---ACAACAAAGTTTAATCATGTACGTCTAATGTCCTGA-
------CTTCACC--GTTCAGTC--ATGTGATGTTTTGTC----TATCACCTCTTAACAGGAATATGTTCCTTTGCTCGA
ATACTTCTGCGCAGAGAACCCGTTCCCAACTCATGCCGACAAGGCCTTTCTTGCAAAGAAATCAGCAATGACGTATCGTC
AGATTCATGTTTGGGTATGGTCATTTGTCG-GCTTAC-ATCTGGTCGGGTCCTCATGTTGA-ACTCTC---AAGTTTCAA
AACAAGCGCAATAGAATGAAGAAAGAAGGTCAAGTATTAAGAAAGAAAGCAGTGACAGAGGGTGCCACTCTTCCATTAGA
TAACTTGTACCAGCGTATGGAGAAATTTATTCTAGC---GGA---AGAAAGGAAGACGCCCGCATCGCCCCCCAGCCCTC
CGCATTCTTCTACCAAGCAAGGAACCGAGATGGTAAGTGC-AATA-TGTTCTTCCACC---TTCC-TTTCATTCACAAGG
TCTTATATTATAGACGTCTATCGCAGACAACCGATGCAACCCGCTCGAACCTCTGGCACCCTTGCACGCATTTCCATCGT
CGTATCCCCCTTCATGCTCGTATGATCCATTCCCATCGAAGAATGGTATGACGAATTTCGGTGCGCCAACATGGCCCCGG
CGCCCAATGACCACAACTGCTCGACGTCCTACATTGGACATCGATGGGCTCGTAGATTGCTTCTCGAGGATAAACATACT
CGATGATTCTGGTCCACGTTCACGCGGCAGCGTCAATACATTTGCAGCTGTAGCTGCCATCACGGTTATACCCTTCGCTG
CACCTTTGCCCGCCCTCATTCAGGGGACGGCTATGCATATCGCACCCATCTGTGTTCCTTTACTTTCCGTTCCTGCCACT
GCATCTCGTCGCCATGTCTTCAAAACTCCCAGTCCCCAATCAAGACCTATCACATTGGTACCAGCCCCAGCCTCCGACAT
CCCAAGAGGGCAGAACGCGCGCCGGCGGAAAATGGCACCATTGCCAAAACGCATCCCTCGTGGGAACCCGGTTTCTCGCC
AGGGTGTCACGCCAGCCATTTCAGAGGCATCTGTCGCCTCACCTTC---ATCGTCACACTCGCGTTCGTCTTCATTCGGG
TCTGAGGGTTCCTCGCAGAGCCGCTTGTTCTCAAGCGCGAGCTCCACGTCAAGCAATTCCTCTGTCATAATGACGCCACC
TCCATCATTTCCCTCACCTCCAACGCAGCCTGCTTCTCCTGCAGCGTCATT---CAGTTTTTCTTCAAATATGACCGATC
TGTTTGGCGATGCTTTGGAAAGCATTCCCTCTCCAGCCGAGGGACTTCAGCTTGACCTTGATTCAAGCATCTTCGGGAAT
GAGCATATCCTGAAGTCGCCGGCGTTCGACTTCTCCTTCGGTGCAGCCCCAGCAGCGAATCATGTTCGCGCACCGTCATA
A
>NZ129_allele1 (reversed)
CTGAAATATGGCGGTGGGAGGGACCCGTGGTTGATGCTCAGTGCATTGCTTGATGCTCCTGAGCTTGAAGTTGGCGACGC
AGAAGCGATGCGGGAAGTCGGTCGATGGAGGATGGAAGATGGAGTCGTTCCAGAAAGAC-----------ATTAGGAT-C
TA-----AA-----CT-ATCCA-TCGCTGCATTTGG-TC-----TCTTAGATTAAATCCTGGAGTATCATTAT-------
------------------------------------------------------------------------TGAGGAAT
TAC------AGAT--TTCTGTTGTT----TGATTC----CGGTACATACAGAG--------CG-ATTGTAAAG-CGAAGG
GAA-AC-----------AAAATGA------ACAACAAGA----CAA-ATAC-GGGATG----TGTTATACA---------
----TGA-TGCAGGG-----TAT-ATTATGCAAT----GTGCAATGCACACGATGATGAGCAGGGGATATG---ATATGA
ATA--ATATTACT--TATATCTTGATAGACCGCA----------------------------------------------
----TAAC--GCATAC-GGA---CAGCGT-GAACGACTCAGAAGAGAGCA----AATAG--ACGATCATCTATCTC--AG
AAATCAGCAAACAAAAGTAGCCATCAGAGA--ACAAGAATACTTACACAGACACCGCGAGGTCCTGCTCCAGTAGCCGCG
TTTGTTCTCTTAGAAGCTGGAGTTGCTCCAGTTTCGCCAAGCGAGCACAATCAGCAGGTAGGGGAGGCTGAGGCTGTG--
-------------GAGGATATAACAACGGGGGGAGTTGGAGCGCAGAGAGATCAATTTCTGGTAATAGCTGTGAGAAGTC
ATCGCAAGACGATAGCAGCGGGAGT------TGGTTATTGTCGGACAGGAAGGGTGGATGTCCA---GGGTTCAAGAGAT
CTGTCCAGCTGAAAGGGTCCGAAGGAACAAGA---TCATTGAGA------------TCTACTGGCGGCTGGAAGGCGGT-
--GTCGATTGATGGGGGAGCTCCAAGTGACTCGCCAGAACAA---TCGGGAGCGATTGTAGATATCACGTTAAGGAAATT
GAAATTGTCGAGATCTCCTAGATCAGGTGTGGGGACGA------AATCGTAGGAAGGAACTTCCAAATGAGAGAATTTGA
CCTC-CAATGCTGT--------------CGAAT-AATCA---GTGGG-TGGGG-ACTCATTCAT--------------GT
TCAGAGTCA-ACGTACGGTCTGCCAGAACGGAATGAGTGTAATTTTGCTG------GAAGGGTTGTTCGATGGAATTCAT
TCGTGTGTCGGGGAATGTATATCCGTTGAAGATGTCGATGTCAACGGGGGCAAACTGATCGAAACCGACGTTCTCGACTG
GGTCAGGAATCTCAAAGAAATTC---------ATCTGGAACCAGTCATCGATGCTTGACTCAAGAGGGATGGATGCTCTC
GGAAGAGGATCTGACACAGCATGAACACGGGGTCCAGCAAGGAGACCTCTGGGACGCTTGTGTACAGCGTGAGTGTCAGC
------GTCTGATAGCC------TTCGCTTCCTTGACGACCCCGAAGATGGTTGAGGTA---CAATAAT---TTCGACTT
CAT---C---ACTGGCATCCA---ATCCATCACTACTTGATGAGGGCGATGGTAAAACGGAAGCATCGGCAAAGGGGGTC
ATGACCTTTGCACTAGACCTAAAA----ATGACAATGAGG-GATAGCTGACCCGATGA-----ATGACCATGGCTTACCG
GAGACGTTTCATTGGGCGGTCTGCGCATGAAGATTGTCTACAATCAACTGATTCAGACGAC---ACAGAGGCACGCCGCT
TCCTGCCAGCGAGTACAGGTGGAATGATATCAATT---------TCTTCGTCTTCACTTTCGTCAGTCAATGATTCATCG
AGAGTGGGAACAGGAGATGGAGTGCGA------------GAGTAATTGGGAGACGGGTACGAAGCAAAAGCTGTGTGCAT
CTTCCGGGCCTTCCTGTCCAGTGCCCTTTGTATTCTTCGCATCTCTTTCTCTTCCTCACGTCGCTTCTTTTCCTCTTGTG
CACGCTTCTTCTTCTCCTGCTCCAATCGCAACATGTCCTCGCCTGTCATATCCTTGACTACTGCATCAAGGTCACCCGCA
AGCGCACTTTTGGTGAAAGTAGAGGCATAAAGATCCCGTGTAGCAACCTTCATCTGCTGGAAGTCATGAAAGACGGCGGG
TGCAAGCACGCGAGCAGGGTCTTCTTTTACAAGGGCACGAGAAGCAGCATCGACGGTGTCAGCGCGGCAGTTGTTGAAGT
GCTTGCGACAAATCGTCGTCCAACCAATGCGACGACGAGCACTGATGAACCAATTAGAAACAGAGTTTGTGGAACATCCA
GAGCTCCCAGCGATATTTTCTTTCGTATTAGAAGTGGGGTAAGGGTTATGGATGTTAGCGAGAAGCCAATTGTACGCCGG
TTCGATGAACGGAGGTAAG------GAAGATTCCGATAGTTGTGAA------TGCGCTACGGGCATTGAT---GGAGGCG
AAATAGTGACGCGATGAAGGCCATCTAAAATGCTCCCCACACCGTCAAGAAATTGGTCCCGTGATTCTTCGTGTGTTTTC
TGTAAGTCAAAGAAACAGCCGCTTATAATAGCAACCCTTGACGCCACCATGTTAGCAACTGCTATGGTGTCGTCTGATAG
TTCTCCTGCAGATAGACAACGGGAATAATCTGTGTATAATGAATTCCAAGATGACTCAAACGACATCAGGG------AAG
AGGAGTTGCACGAAATCGAATCAAGTAGTGCGTTCTCCACTTGTTCGAAGCGTTGCCGTA------TGTCTTTGTCCATC
CTGGAGAC----------GCGTGTGGATA--------------------------GATG-----------AGACGAGATG
A-------GATTGTC----------GACCA---------------------------------GAAGATCAAGGTG--TA
AGTAT-------------------------------TT---------------TATTTGGA-------------------
TA---GACAATGCGGACTTTGA---------CTTT-GTTAC------------------------------------CAA
AATATACAAAAATAGTGACAAACACAT--------------------------------CGATGTCC-------------
CTTTA-----------TTGTTCACA------------ACGG-----------TTTG------------------------
-TTCAAA-------TTGGCTACGA--------------------------------------------TC----------
--GTACTCAAGCCTCTTCTTCCAATTTT-------TTTTTTT----GCGA----TGTCCCGAAC----------------
-----GGAGTCG------ATCTTAAAGCAGATCATACACCGTGTTCAAGATACCCAACGCCTATGTCTTACTC------A
TC------CCTCTATCTCGAAA------TCGTCG-TGCTCGCTC---------GCATCACCA---------------TCT
TCTCCGCGACGACC---T---ATTG------ATAATATTTCCCTTCCTGATTCGCCCTCAATGCAATCTGCTCTCTTGGC
TGCTGGTGCCCGTCCCGATATTTCACTCGCAATGGACCAAGCATATCAAAAGCGGGCTGTTGAATTGCGAACTTTCTGTC
TCTCGGCTGTAGCATCT---TGCTCAAATATGGCACCATACCCATCTGGATTTCGCTCTGACGCCGGACAAAAAATCATA
TCCTTATTCACTGAGCTATATCTCAGACAGCTTGTTACTTGGAGAGAAGAATGTGTTGCTTTGTATCTCAAACATTCATC
GACGG------GCGACAATGTACAAGTCTCAAGTGG---T---ACAACAAAGTTTAATCATGTACGTCTAATGTCCTGA-
------CTTCACC--GTTCAGTC--ATGTGATGTTTTGTC----TATCACCTCTTAACAGGAATATGTTCCTTTGCTCGA
ATACTTCTGCGCAGAGAACCCGTTCCCAACTCATGCCGACAAGGCCTTTCTTGCAAAGAAATCAGCAATGACGTATCGTC
AGATTCATGTTTGGGTATGGTCATTTGTCG-GCTTAC-ATCTGGTCGGGTCCTCATGTTGA-ACTCTC---AAGTTTCAA
AACAAGCGCAATAGAATGAAGAAAGAAGGTCAAGTATTAAGAAAGAAAGCAGTGACAGAGGGTGCCACTCTTCCATTAGA
TAACTTGTACCAGCGTATGGAGAAATTTATTCTAGC---GGA---AGAAAGGAAGACGCCCGCATCGCCCCCCAGCCCTC
CGCATTCTTCTACCAAGCAAGGAACCGAGATGGTAAGTGC-AATA-TGTTCTTCCACC---TTCC-TTTCATTCACAAGG
TCTTATATTATAGACGTCTATCGCAGACAACCGATGCAACCCGCTCGAACCTCTGGCACCCTTGCACGCATTTCCATCGT
CGTATCCCCCTTCATGCTCGTATGATCCATTCCCATCGAAGAATGGTATGACGAATTTCGGTGCGCCAACATGGCCCCGG
CGCCCAATGACCACAACTGCTCGACGTCCTACATTGGACATCGATGGGCTCGTAGATTGCTTCTCGAGGATAAACATACT
CGATGATTCTGGTCCACGTTCACGCGGCAGCGTCAATACATTTGCAGCTGTAGCTGCCATCACGGTTATACCCTTCGCTG
CACCTTTGCCCGCCCTCATTCAGGGGACGGCTATGCATATCGCACCCATCTGTGTTCCTTTACTTTCCGTTCCTGCCACT
GCATCTCGTCGCCATGTCTTCAAAACTCCCAGTCCCCAATCAAGACCTATCACATTGGTACCAGCCCCAGCCTCCGACAT
CCCAAGAGGGCAGAACGCGCGCCGGCGGAAAATGGCACCATTGCCAAAACGCATCCCTCGTGGGAACCCGGTTTCTCGCC
AGGGTGTCACGCCAGCCATTTCAGAGGCATCTGTCGCCTCACCTTC---ATCGTCACACTCGCGTTCGTCTTCATTCGGG
TCTGAGGGTTCCTCGCAGAGCCGCTTGTTCTCAAGCGCGAGCTCCACGTCAAGCAATTCCTCTGTCATAATGACGCCACC
TCCATCATTTCCCTCACCTCCAACGCAGCCTGCTTCTCCTGCAGCGTCATT---CAGTTTTTCTTCAAATATGACCGATC
TGTTTGGCGATGCTTTGGAAAGCATTCCCTCTCCAGCCGAGGGACTTCAGCTTGACCTTGATTCAAGCATCTTCGGGAAT
GAGCATATCCTGAAGTCGCCGGCGTTCGACTTCTCCTTCGGTGCAGCCCCAGCAGCGAATCATGTTCGCGCACCGTCATA
A
>NZ269_allele1 (reversed)
CTGAAATATGGCGGTGGGAGGGACCCGTGGTTGATGCTCAGTGCATTGCTTGATGCTCCTGAGCTTGAAGTTGGCGACGC
AGAAGCGATGCGGGAAGTCGGTCGATGGAGGATGGAAGATGGAGTCGTTCCAGAAAGAC-----------ATTAGGAT-C
TA-----AA-----CT-ATCCA-TCGCTGCATTTGG-TC-----TCTTAGATTAAATCCTGGAGTATCATTAT-------
------------------------------------------------------------------------TGAGGAAT
TAC------AGAT--TTCTGTTGTT----TGATTC----CGGTACATACAGAG--------CG-ATTGTAAAG-CGAAGG
GAA-AC-----------AAAATGA------ACAACAAGA----CAA-ATAC-GGGATG----TGTTATACA---------
----TGA-TGCAGGG-----TAT-ATTATGCAAT----GTGCAATGCACACGATGATGAGCAGGGGATATG---ATATGA
ATA--ATATTACT--TATATCTTGATAGACCGCA----------------------------------------------
----TAAC--GCATAC-GGA---CAGCGT-GAACGACTCAGAAGAGAGCA----AATAG--ACGATCATCTATCTC--AG
AAATCAGCAAACAAAAGTAGCCATCAGAGA--ACAAGAATACTTACACAGACACCGCGAGGTCCTGCTCCAGTAGCCGCG
TTTGTTCTCTTAGAAGCTGGAGTTGCTCCAGTTTCGCCAAGCGAGCACAATCAGCAGGTAGGGGAGGCTGAGGCTGTG--
-------------GAGGATATAACAACGGGGGGAGTTGGAGCGCAGAGAGATCAATTTCTGGTAATAGCTGTGAGAAGTC
ATCGCAAGACGATAGCAGCGGGAGT------TGGTTATTGTCGGACAGGAAGGGTGGATGTCCA---GGGTTCAAGAGAT
CTGTCCAGCTGAAAGGGTCCGAAGGAACAAGA---TCATTGAGA------------TCTACTGGCGGCTGGAAGGCGGT-
--GTCGATTGATGGGGGAGCTCCAAGTGACTCGCCAGAACAA---TCGGGAGCGATTGTAGATATCACGTTAAGGAAATT
GAAATTGTCGAGATCTCCTAGATCAGGTGTGGGGACGA------AATCGTAGGAAGGAACTTCCAAATGAGAGAATTTGA
CCTC-CAATGCTGT--------------CGAAT-AATCA---GTGGG-TGGGG-ACTCATTCAT--------------GT
TCAGAGTCA-ACGTACGGTCTGCCAGAACGGAATGAGTGTAATTTTGCTG------GAAGGGTTGTTCGATGGAATTCAT
TCGTGTGTCGGGGAATGTATATCCGTTGAAGATGTCGATGTCAACGGGGGCAAACTGATCGAAACCGACGTTCTCGACTG
GGTCAGGAATCTCAAAGAAATTC---------ATCTGGAACCAGTCATCGATGCTTGACTCAAGAGGGATGGATGCTCTC
GGAAGAGGATCTGACACAGCATGAACACGGGGTCCAGCAAGGAGACCTCTGGGACGCTTGTGTACAGCGTGAGTGTCAGC
------GTCTGATAGCC------TTCGCTTCCTTGACGACCCCGAAGATGGTTGAGGTA---CAATAAT---TTCGACTT
CAT---C---ACTGGCATCCA---ATCCATCACTACTTGATGAGGGCGATGGTAAAACGGAAGCATCGGCAAAGGGGGTC
ATGACCTTTGCACTAGACCTAAAA----ATGACAATGAGG-GATAGCTGACCCGATGA-----ATGACCATGGCTTACCG
GAGACGTTTCATTGGGCGGTCTGCGCATGAAGATTGTCTACAATCAACTGATTCAGACGAC---ACAGAGGCACGCCGCT
TCCTGCCAGCGAGTACAGGTGGAATGATATCAATT---------TCTTCGTCTTCACTTTCGTCAGTCAATGATTCATCG
AGAGTGGGAACAGGAGATGGAGTGCGA------------GAGTAATTGGGAGACGGGTACGAAGCAAAAGCTGTGTGCAT
CTTCCGGGCCTTCCTGTCCAGTGCCCTTTGTATTCTTCGCATCTCTTTCTCTTCCTCACGTCGCTTCTTTTCCTCTTGTG
CACGCTTCTTCTTCTCCTGCTCCAATCGCAACATGTCCTCGCCTGTCATATCCTTGACTACTGCATCAAGGTCACCCGCA
AGCGCACTTTTGGTGAAAGTAGAGGCATAAAGATCCCGTGTAGCAACCTTCATCTGCTGGAAGTCATGAAAGACGGCGGG
TGCAAGCACGCGAGCAGGGTCTTCTTTTACAAGGGCACGAGAAGCAGCATCGACGGTGTCAGCGCGGCAGTTGTTGAAGT
GCTTGCGACAAATCGTCGTCCAACCAATGCGACGACGAGCACTGATGAACCAATTAGAAACAGAGTTTGTGGAACATCCA
GAGCTCCCAGCGATATTTTCTTTCGTATTAGAAGTGGGGTAAGGGTTATGGATGTTAGCGAGAAGCCAATTGTACGCCGG
TTCGATGAACGGAGGTAAG------GAAGATTCCGATAGTTGTGAA------TGCGCTACGGGCATTGAT---GGAGGCG
AAATAGTGACGCGATGAAGGCCATCTAAAATGCTCCCCACACCGTCAAGAAATTGGTCCCGTGATTCTTCGTGTGTTTTC
TGTAAGTCAAAGAAACAGCCGCTTATAATAGCAACCCTTGACGCCACCATGTTAGCAACTGCTATGGTGTCGTCTGATAG
TTCTCCTGCAGATAGACAACGGGAATAATCTGTGTATAATGAATTCCAAGATGACTCAAACGACATCAGGG------AAG
AGGAGTTGCACGAAATCGAATCAAGTAGTGCGTTCTCCACTTGTTCGAAGCGTTGCCGTA------TGTCTTTGTCCATC
CTGGAGAC----------GCGTGTGGATA--------------------------GATG-----------AGACGAGATG
A-------GATTGTC----------GACCA---------------------------------GAAGATCAAGGTG--TA
AGTAT-------------------------------TT---------------TATTTGGA-------------------
TA---GACAATGCGGACTTTGA---------CTTT-GTTAC------------------------------------CAA
AATATACAAAAATAGTGACAAACACAT--------------------------------CGATGTCC-------------
CTTTA-----------TTGTTCACA------------ACGG-----------TTTG------------------------
-TTCAAA-------TTGGCTACGA--------------------------------------------TC----------
--GTACTCAAGCCTCTTCTTCCAATTTT-------TTTTTTT----GCGA----TGTCCCGAAC----------------
-----GGAGTCG------ATCTTAAAGCAGATCATACACCGTGTTCAAGATACCCAACGCCTATGTCTTACTC------A
TC------CCTCTATCTCGAAA------TCGTCG-TGCTCGCTC---------GCATCACCA---------------TCT
TCTCCGCGACGACC---T---ATTG------ATAATATTTCCCTTCCTGATTCGCCCTCAATGCAATCTGCTCTCTTGGC
TGCTGGTGCCCGTCCCGATATTTCACTCGCAATGGACCAAGCATATCAAAAGCGGGCTGTTGAATTGCGAACTTTCTGTC
TCTCGGCTGTAGCATCT---TGCTCAAATATGGCACCATACCCATCTGGATTTCGCTCTGACGCCGGACAAAAAATCATA
TCCTTATTCACTGAGCTATATCTCAGACAGCTTGTTACTTGGAGAGAAGAATGTGTTGCTTTGTATCTCAAACATTCATC
GACGG------GCGACAATGTACAAGTCTCAAGTGG---T---ACAACAAAGTTTAATCATGTACGTCTAATGTCCTGA-
------CTTCACC--GTTCAGTC--ATGTGATGTTTTGTC----TATCACCTCTTAACAGGAATATGTTCCTTTGCTCGA
ATACTTCTGCGCAGAGAACCCGTTCCCAACTCATGCCGACAAGGCCTTTCTTGCAAAGAAATCAGCAATGACGTATCGTC
AGATTCATGTTTGGGTATGGTCATTTGTCG-GCTTAC-ATCTGGTCGGGTCCTCATGTTGA-ACTCTC---AAGTTTCAA
AACAAGCGCAATAGAATGAAGAAAGAAGGTCAAGTATTAAGAAAGAAAGCAGTGACAGAGGGTGCCACTCTTCCATTAGA
TAACTTGTACCAGCGTATGGAGAAATTTATTCTAGC---GGA---AGAAAGGAAGACGCCCGCATCGCCCCCCAGCCCTC
CGCATTCTTCTACCAAGCAAGGAACCGAGATGGTAAGTGC-AATA-TGTTCTTCCACC---TTCC-TTTCATTCACAAGG
TCTTATATTATAGACGTCTATCGCAGACAACCGATGCAACCCGCTCGAACCTCTGGCACCCTTGCACGCATTTCCATCGT
CGTATCCCCCTTCATGCTCGTATGATCCATTCCCATCGAAGAATGGTATGACGAATTTCGGTGCGCCAACATGGCCCCGG
CGCCCAATGACCACAACTGCTCGACGTCCTACATTGGACATCGATGGGCTCGTAGATTGCTTCTCGAGGATAAACATACT
CGATGATTCTGGTCCACGTTCACGCGGCAGCGTCAATACATTTGCAGCTGTAGCTGCCATCACGGTTATACCCTTCGCTG
CACCTTTGCCCGCCCTCATTCAGGGGACGGCTATGCATATCGCACCCATCTGTGTTCCTTTACTTTCCGTTCCTGCCACT
GCATCTCGTCGCCATGTCTTCAAAACTCCCAGTCCCCAATCAAGACCTATCACATTGGTACCAGCCCCAGCCTCCGACAT
CCCAAGAGGGCAGAACGCGCGCCGGCGGAAAATGGCACCATTGCCAAAACGCATCCCTCGTGGGAACCCGGTTTCTCGCC
AGGGTGTCACGCCAGCCATTTCAGAGGCATCTGTCGCCTCACCTTC---ATCGTCACACTCGCGTTCGTCTTCATTCGGG
TCTGAGGGTTCCTCGCAGAGCCGCTTGTTCTCAAGCGCGAGCTCCACGTCAAGCAATTCCTCTGTCATAATGACGCCACC
TCCATCATTTCCCTCACCTCCAACGCAGCCTGCTTCTCCTGCAGCGTCATT---CAGTTTTTCTTCAAATATGACCGATC
TGTTTGGCGATGCTTTGGAAAGCATTCCCTCTCCAGCCGAGGGACTTCAGCTTGACCTTGATTCAAGCATCTTCGGGAAT
GAGCATATCCTGAAGTCGCCGGCGTTCGACTTCTCCTTCGGTGCAGCCCCAGCAGCGAATCATGTTCGCGCACCGTCATA
A
>NZ261_allele2 (reversed)
CTGAAATATGGCGGTGGGAGGGACCCGTGGTTGATGCTCAGTGCATTGCTTGATGCTCCTGAGCTTGAAGTTGGCGACGC
AGAAGCGATGCGGGAAGTCGGTCGATGGAGGATGGAAGATGGAGTCGTTCCAGAAAGAC-----------ATTAGGAT-C
TA-----AA-----CT-ATCCA-TCGCTGCATTTGG-TC-----TCTTAGATTAAATCCTGGAGTATCATTAT-------
------------------------------------------------------------------------TGAGGAAT
TAC------AGAT--TTCTGTTGTT----TGATTC----CGGTACATACAGAG--------CG-ATTGTAAAG-CGAAGG
GAA-AC-----------AAAATGA------ACAACAAGA----CAA-ATAC-GGGATG----TGTTATACA---------
----TGA-TGCAGGG-----TAT-ATTATGCAAT----GTGCAATGCACACGATGATGAGCAGGGGATATG---ATATGA
ATA--ATATTACT--TATATCTTGATAGACCGCA----------------------------------------------
----TAAC--GCATAC-GGA---CAGCGT-GAACGACTCAGAAGAGAGCA----AATAG--ACGATCATCTATCTC--AG
AAATCAGCAAACAAAAGTAGCCATCAGAGA--ACAAGAATACTTACACAGACACCGCGAGGTCCTGCTCCAGTAGCCGCG
TTTGTTCTCTTAGAAGCTGGAGTTGCTCCAGTTTCGCCAAGCGAGCACAATCAGCAGGTAGGGGAGGCTGAGGCTGTG--
-------------GAGGATATAACAACGGGGGGAGTTGGAGCGCAGAGAGATCAATTTCTGGTAATAGCTGTGAGAAGTC
ATCGCAAGACGATAGCAGCGGGAGT------TGGTTATTGTCGGACAGGAAGGGTGGATGTCCA---GGGTTCAAGAGAT
CTGTCCAGCTGAAAGGGTCCGAAGGAACAAGA---TCATTGAGA------------TCTACTGGCGGCTGGAAGGCGGT-
--GTCGATTGATGGGGGAGCTCCAAGTGACTCGCCAGAACAA---TCGGGAGCGATTGTAGATATCACGTTAAGGAAATT
GAAATTGTCGAGATCTCCTAGATCAGGTGTGGGGACGA------AATCGTAGGAAGGAACTTCCAAATGAGAGAATTTGA
CCTC-CAATGCTGT--------------CGAAT-AATCA---GTGGG-TGGGG-ACTCATTCAT--------------GT
TCAGAGTCA-ACGTACGGTCTGCCAGAACGGAATGAGTGTAATTTTGCTG------GAAGGGTTGTTCGATGGAATTCAT
TCGTGTGTCGGGGAATGTATATCCGTTGAAGATGTCGATGTCAACGGGGGCAAACTGATCGAAACCGACGTTCTCGACTG
GGTCAGGAATCTCAAAGAAATTC---------ATCTGGAACCAGTCATCGATGCTTGACTCAAGAGGGATGGATGCTCTC
GGAAGAGGATCTGACACAGCATGAACACGGGGTCCAGCAAGGAGACCTCTGGGACGCTTGTGTACAGCGTGAGTGTCAGC
------GTCTGATAGCC------TTCGCTTCCTTGACGACCCCGAAGATGGTTGAGGTA---CAATAAT---TTCGACTT
CAT---C---ACTGGCATCCA---ATCCATCACTACTTGATGAGGGCGATGGTAAAACGGAAGCATCGGCAAAGGGGGTC
ATGACCTTTGCACTAGACCTAAAA----ATGACAATGAGG-GATAGCTGACCCGATGA-----ATGACCATGGCTTACCG
GAGACGTTTCATTGGGCGGTCTGCGCATGAAGATTGTCTACAATCAACTGATTCAGACGAC---ACAGAGGCACGCCGCT
TCCTGCCAGCGAGTACAGGTGGAATGATATCAATT---------TCTTCGTCTTCACTTTCGTCAGTCAATGATTCATCG
AGAGTGGGAACAGGAGATGGAGTGCGA------------GAGTAATTGGGAGACGGGTACGAAGCAAAAGCTGTGTGCAT
CTTCCGGGCCTTCCTGTCCAGTGCCCTTTGTATTCTTCGCATCTCTTTCTCTTCCTCACGTCGCTTCTTTTCCTCTTGTG
CACGCTTCTTCTTCTCCTGCTCCAATCGCAACATGTCCTCGCCTGTCATATCCTTGACTACTGCATCAAGGTCACCCGCA
AGCGCACTTTTGGTGAAAGTAGAGGCATAAAGATCCCGTGTAGCAACCTTCATCTGCTGGAAGTCATGAAAGACGGCGGG
TGCAAGCACGCGAGCAGGGTCTTCTTTTACAAGGGCACGAGAAGCAGCATCGACGGTGTCAGCGCGGCAGTTGTTGAAGT
GCTTGCGACAAATCGTCGTCCAACCAATGCGACGACGAGCACTGATGAACCAATTAGAAACAGAGTTTGTGGAACATCCA
GAGCTCCCAGCGATATTTTCTTTCGTATTAGAAGTGGGGTAAGGGTTATGGATGTTAGCGAGAAGCCAATTGTACGCCGG
TTCGATGAACGGAGGTAAG------GAAGATTCCGATAGTTGTGAA------TGCGCTACGGGCATTGAT---GGAGGCG
AAATAGTGACGCGATGAAGGCCATCTAAAATGCTCCCCACACCGTCAAGAAATTGGTCCCGTGATTCTTCGTGTGTTTTC
TGTAAGTCAAAGAAACAGCCGCTTATAATAGCAACCCTTGACGCCACCATGTTAGCAACTGCTATGGTGTCGTCTGATAG
TTCTCCTGCAGATAGACAACGGGAATAATCTGTGTATAATGAATTCCAAGATGACTCAAACGACATCAGGG------AAG
AGGAGTTGCACGAAATCGAATCAAGTAGTGCGTTCTCCACTTGTTCGAAGCGTTGCCGTA------TGTCTTTGTCCATC
CTGGAGAC----------GCGTGTGGATA--------------------------GATG-----------AGACGAGATG
A-------GATTGTC----------GACCA---------------------------------GAAGATCAAGGTG--TA
AGTAT-------------------------------TT---------------TATTTGGA-------------------
TA---GACAATGCGGACTTTGA---------CTTT-GTTAC------------------------------------CAA
AATATACAAAAATAGTGACAAACACAT--------------------------------CGATGTCC-------------
CTTTA-----------TTGTTCACA------------ACGG-----------TTTG------------------------
-TTCAAA-------TTGGCTACGA--------------------------------------------TC----------
--GTACTCAAGCCTCTTCTTCCAATTTT-------TTTTTTT----GCGA----TGTCCCGAAC----------------
-----GGAGTCG------ATCTTAAAGCAGATCATACACCGTGTTCAAGATACCCAACGCCTATGTCTTACTC------A
TC------CCTCTATCTCGAAA------TCGTCG-TGCTCGCTC---------GCATCACCA---------------TCT
TCTCCGCGACGACC---T---ATTG------ATAATATTTCCCTTCCTGATTCGCCCTCAATGCAATCTGCTCTCTTGGC
TGCTGGTGCCCGTCCCGATATTTCACTCGCAATGGACCAAGCATATCAAAAGCGGGCTGTTGAATTGCGAACTTTCTGTC
TCTCGGCTGTAGCATCT---TGCTCAAATATGGCACCATACCCATCTGGATTTCGCTCTGACGCCGGACAAAAAATCATA
TCCTTATTCACTGAGCTATATCTCAGACAGCTTGTTACTTGGAGAGAAGAATGTGTTGCTTTGTATCTCAAACATTCATC
GACGG------GCGACAATGTACAAGTCTCAAGTGG---T---ACAACAAAGTTTAATCATGTACGTCTAATGTCCTGA-
------CTTCACC--GTTCAGTC--ATGTGATGTTTTGTC----TATCACCTCTTAACAGGAATATGTTCCTTTGCTCGA
ATACTTCTGCGCAGAGAACCCGTTCCCAACTCATGCCGACAAGGCCTTTCTTGCAAAGAAATCAGCAATGACGTATCGTC
AGATTCATGTTTGGGTATGGTCATTTGTCG-GCTTAC-ATCTGGTCGGGTCCTCATGTTGA-ACTCTC---AAGTTTCAA
AACAAGCGCAATAGAATGAAGAAAGAAGGTCAAGTATTAAGAAAGAAAGCAGTGACAGAGGGTGCCACTCTTCCATTAGA
TAACTTGTACCAGCGTATGGAGAAATTTATTCTAGC---GGA---AGAAAGGAAGACGCCCGCATCGCCCCCCAGCCCTC
CGCATTCTTCTACCAAGCAAGGAACCGAGATGGTAAGTGC-AATA-TGTTCTTCCACC---TTCC-TTTCATTCACAAGG
TCTTATATTATAGACGTCTATCGCAGACAACCGATGCAACCCGCTCGAACCTCTGGCACCCTTGCACGCATTTCCATCGT
CGTATCCCCCTTCATGCTCGTATGATCCATTCCCATCGAAGAATGGTATGACGAATTTCGGTGCGCCAACATGGCCCCGG
CGCCCAATGACCACAACTGCTCGACGTCCTACATTGGACATCGATGGGCTCGTAGATTGCTTCTCGAGGATAAACATACT
CGATGATTCTGGTCCACGTTCACGCGGCAGCGTCAATACATTTGCAGCTGTAGCTGCCATCACGGTTATACCCTTCGCTG
CACCTTTGCCCGCCCTCATTCAGGGGACGGCTATGCATATCGCACCCATCTGTGTTCCTTTACTTTCCGTTCCTGCCACT
GCATCTCGTCGCCATGTCTTCAAAACTCCCAGTCCCCAATCAAGACCTATCACATTGGTACCAGCCCCAGCCTCCGACAT
CCCAAGAGGGCAGAACGCGCGCCGGCGGAAAATGGCACCATTGCCAAAACGCATCCCTCGTGGGAACCCGGTTTCTCGCC
AGGGTGTCACGCCAGCCATTTCAGAGGCATCTGTCGCCTCACCTTC---ATCGTCACACTCGCGTTCGTCTTCATTCGGG
TCTGAGGGTTCCTCGCAGAGCCGCTTGTTCTCAAGCGCGAGCTCCACGTCAAGCAATTCCTCTGTCATAATGACGCCACC
TCCATCATTTCCCTCACCTCCAACGCAGCCTGCTTCTCCTGCAGCGTCATT---CAGTTTTTCTTCAAATATGACCGATC
TGTTTGGCGATGCTTTGGAAAGCATTCCCTCTCCAGCCGAGGGACTTCAGCTTGACCTTGATTCAAGCATCTTCGGGAAT
GAGCATATCCTGAAGTCGCCGGCGTTCGACTTCTCCTTCGGTGCAGCCCCAGCAGCGAATCATGTTCGCGCACCGTCATA
A
```
