## Supplementary material for "Not all roads lead to selfing: mating-system stability in invasive ectomycorrhizal fungi": File S2

```
>17.09.28.av02_allele1
M--DKDIRQRFQQAEEALLDSLSREE--NSLISFKSSWNSLYTDYSRCVSAGELSDDTISIANLVASRIIVITNCFFDFY
KTQEDLRRQNLDSVGSILDGLTRISISPPEL---TEQNAQSST--SSLPSFIKLAYKWLLANIHNPYPTSDTKENIARSS
GSSLNSISVWFISARRRVGWTTICRKYYNNCRADTVDAAFRALVKEDPSRVLAPAIFHDFQQMKAAVHDLYASIFVKSAL
AGDLDAVVKDMTEEDRLRLEQEKKERAQEGKKRREAEKEMRRIQRALDRQAQKVHTVFTSYP------SPRHS-HSPSPV
PTLEESWTDENED---EE-DDFIPPVLAGRKRRAS-VSSELT--RQSSFADRPMKRLRSSANLPTPFAGASTLPSPPSSS
GAL-D-GS-GEVH-I-SAPQPSSVSS--RKRRLS--DADAHAVAKRPRGLHVGPRAHAVSDPLPKTSIPLESNIDDW---
FQ---TNFFEIPGPVKNVGFDQFAPVDIEVFNGYAFPDMQINSIEQP--LQQNHTPPALLN---LASF-DAKLANSEVSS
LD--SVSAPDLRDLDNFNFFNAISTIDPN-YSGEAVGAFTAID-TNFQP----SVDTI-DLVPSNPFSWTDLLN-SEQPW
ILPNID--QFSLPSSCDDFSQLLPEIDLSALQLPSSLYI----P--PQSQPHSPAVGARLAKLEQLQLLREQTRLLEQDL
AVSV-
>BPL1201_allele1
M--DKDIRQRFQQAEEALLDSLSREE--NSLISFKSSWNSLYTDYSRCVSAGELSDDTISIANLVASRIIVITNCFFDFY
KTQEDLRRQNLDSVGSILDGLTRISISPPEL---TEQNAQSST--SSLPSFIKLAYKWLLANIHNPYPTSDTKENIARSS
GSSLNSISVWFISARRRVGWTTICRKYYNNCRADTVDAAFRALVKEDPSRVLAPAIFHDFQQMKAAVHDLYASIFVKSAL
AGDLDAVVKDMTEEDRLRLEQEKKERAQEGKKRREAEKEMRRIQRALDRQAQKVHTVFTSYP------SPRHS-HSPSPV
PTLEESWTDENED---EE-DDFIPPVLAGRKRRAS-VSSELT--RQSSFADRPMKRLRSSANLPTPFAGASTLPSPPSSS
GAL-D-GS-GEVH-I-SAPQPSSVSS--RKRRLS--DADAHAVAKRPRGLHVGPRAHAVSDPLPKTSIPLESNIDDW---
FQ---TNFFEIPGPVKNVGFDQFAPVDIEVFNGYAFPDMQINSIEQP--LQQNHTPPALLN---LASF-DAKLANSEVSS
LD--SVSAPDLRDLDNFNFFNAISTIDPN-YSGEAVGAFTAID-TNFQP----SVDTI-DLVPSNPFSWTDLLN-SEQPW
ILPNID--QFSLPSSCDDFSQLLPEIDLSALQLPSSLYI----P--PQSQPHSPAVGARLAKLEQLQLLREQTRLLEQDL
AVSV-
>Tu127434_allele1
M--DKDIRQRFQQAEEALLDSLSREE--NSLISFKSSWNSLYTDYSRCVSAGELSDDTISIANLVASRIIVITNCFFDFY
KTQEDLRRQNLDSVGSILDGLTRISISPPEL---TEQNAQSST--SSLPSFIKLAYKWLLANIHNPYPTSDTKENIARSS
GSSLNSISVWFISARRRVGWTTICRKYYNNCRADTVDAAFRALVKEDPSRVLAPAIFHDFQQMKAAVHDLYASIFVKSAL
AGDLDAVVKDMTEEDRLRLEQEKKERAQEGKKRREAEKEMRRIQRALDRQAQKVHTVFTSYP------SPRHS-HSPSPV
PTLEESWTDENED---EE-DDFIPPVLAGRKRRAS-VSSELT--RQSSFADRPMKRLRSSANLPTPFAGASTLPSPPSSS
GAL-D-GS-GEVH-I-SAPQPSSVSS--RKRRLS--DADAHAVAKRPRGLHVGPRAHAVSDPLPKTSIPLESNIDDW---
FQ---TNFFEIPGPVKNVGFDQFAPVDIEVFNGYAFPDMQINSIEQP--LQQNHTPPALLN---LASF-DAKLANSEVSS
LD--SVSAPDLRDLDNFNFFNAISTIDPN-YSGEAVGAFTAID-TNFQP----SVDTI-DLVPSNPFSWTDLLN-SEQPW
ILPNID--QFSLPSSCDDFSQLLPEIDLSALQLPSSLYI----P--PQSQPHSPAVGARLAKLEQLQLLREQTRLLEQDL
AVSV-
>UH-Slu-Ew2_allele1
M--DKDIRQRFQQAEEALLDSLSREE--NSLISFKSSWNSLYTDYSRCVSAGELSDDTISIANLVASRIIVITNCFFDFY
KTQEDLRRQNLDSVGSILDGLTRISISPPEL---TEQNAQSST--SSLPSFIKLAYKWLLANIHNPYPTSDTKENIARSS
GSSLNSISVWFISARRRVGWTTICRKYYNNCRADTVDAAFRALVKEDPSRVLAPAIFHDFQQMKAAVHDLYASIFVKSAL
AGDLDAVVKDMTEEDRLRLEQEKKERAQEGKKRREAEKEMRRIQRALDRQAQKVHTVFTSYP------SPRHS-HSPSPV
PTLEESWTDENED---EE-DDFIPPVLAGRKRRAS-VSSELT--RQSSFADRPMKRLRSSANLPTPFAGASTLPSPPSSS
GAL-D-GS-GEVH-I-SAPQPSSVSS--RKRRLS--DADAHAVAKRPRGLHVGPRAHAVSDPLPKTSIPLESNIDDW---
FQ---TNFFEIPGPVKNVGFDQFAPVDIEVFNGYAFPDMQINSIEQP--LQQNHTPPALLN---LASF-DAKLANSEVSS
LD--SVSAPDLRDLDNFNFFNAISTIDPN-YSGEAVGAFTAID-TNFQP----SVDTI-DLVPSNPFSWTDLLN-SEQPW
ILPNID--QFSLPSSCDDFSQLLPEIDLSALQLPSSLYI----P--PQSQPHSPAVGARLAKLEQLQLLREQTRLLEQDL
AVSV-
>UH-Slu-Sl1_allele1
M--DKDIRQRFQQAEEALLDSLSREE--NSLISFKSSWNSLYTDYSRCVSAGELSDDTISIANLVASRIIVITNCFFDFY
KTQEDLRRQNLDSVGSILDGLTRISISPPEL---TEQNAQSST--SSLPSFIKLAYKWLLANIHNPYPTSDTKENIARSS
GSSLNSISVWFISARRRVGWTTICRKYYNNCRADTVDAAFRALVKEDPSRVLAPAIFHDFQQMKAAVHDLYASIFVKSAL
AGDLDAVVKDMTEEDRLRLEQEKKERAQEGKKRREAEKEMRRIQRALDRQAQKVHTVFTSYP------SPRHS-HSPSPV
PTLEESWTDENED---EE-DDFIPPVLAGRKRRAS-VSSELT--RQSSFADRPMKRLRSSANLPTPFAGASTLPSPPSSS
GAL-D-GS-GEVH-I-SAPQPSSVSS--RKRRLS--DADAHAVAKRPRGLHVGPRAHAVSDPLPKTSIPLESNIDDW---
FQ---TNFFEIPGPVKNVGFDQFAPVDIEVFNGYAFPDMQINSIEQP--LQQNHTPPALLN---LASF-DAKLANSEVSS
LD--SVSAPDLRDLDNFNFFNAISTIDPN-YSGEAVGAFTAID-TNFQP----SVDTI-DLVPSNPFSWTDLLN-SEQPW
ILPNID--QFSLPSSCDDFSQLLPEIDLSALQLPSSLYI----P--PQSQPHSPAVGARLAKLEQLQLLREQTRLLEQDL
AVSV-
>UH-Slu-Ds16_allele1
M--DKDIRQRFQQAEEALLDSLSREE--NSLISFKSSWNSLYTDYSRCVSAGELSDDTISIANLVASRIIVITNCFFDFY
KTQEDLRRQNLDSVGSILDGLTRISISPPEL---TEQNAQSST--SSLPSFIKLAYKWLLANIHNPYPTSDTKENIARNS
GSSLNSISVWFISARRRVGWTTICRKYYNNCRADTVDAAFRALVKEDPSRVLAPAIFHDFQQMKAAVHDLYASIFVKSAL
AGDLDAVVKDMTEEDRLRLEQEKKERAQEGKKRREAEKEMRRIQRALDRQAQKVHTVFTSYP------SPRHS-HSPSPV
PTLEESWTDENED---EE-DDFIPPVLAGRKRRAS-VSSELT--RQSSFADRPMKRLRSSANLPTPFAGASTLPSPPSSS
GAL-D-GS-GEVH-I-SAPQPSSVSS--RKRRLS--DADAHAVAKRPRGLHVGPRAHAVSDPLPKTSIPLESNIDDW---
FQ---TNFFEIPGPVKNVGFDQFAPVDIEVFNGYAFPDMQINSIEQP--LQQNHTPPALLN---LASF-DAKLANSEVSS
LD--SVSAPDLRDLDNFNFFNAISTIDPN-YSGEAVGAFTAID-TNFQP----SVDTI-DLVPSNPFSWTDLLN-SEQPW
ILPNID--QFSLPSSCDDFSQLLPEIDLSALQLPSSLYI----P--PQSQPHSPAVGARLAKLEQLQLLREQTRLLEQDL
AVSV-
>UH-Slu-Ew7_allele1
M--DKDIRQRFQQAEEALLDSLSREE--NSLISFKSSWNSLYTDYSRCVSAGELSDDTISIANLVASRIIVITNCFFDFY
KTQEDLRRQNLDSVGSILDGLTRISISPPEL---TEQNAQSST--SSLPSFIKLAYKWLLANIHNPYPTSDTKENIARSS
GSSLNSISVWFISARRRVGWTTICRKYYNNCRADTVDAAFRALVKEDPSRVLAPAIFHDFQQMKAAVHDLYASIFVKSAL
AGDLDAVVKDMTEEDRLRLEQEKKERAQEGKKRREAEKEMRRIQRALDRQAQKVHTVFTSYP------SPRHS-HSPSPV
PTLEESWTDENED---EE-DDFIPPVLAGRKRRAS-VSSELT--RQSSFADRPMKRLRSSANLPTPFAGASTLPSPPSSS
GAL-D-GS-GEVH-I-SAPQPSSVSS--RKRRLS--DADAHAVAKRPRGLHVGPRAHAVSDPLPKTSIPLESNIDDW---
FQ---TNFFEIPGPVKNVGFDQFAPVDIEVFNGYAFPDMQINSIEQP--LQQNYTSPDLVN---LASF-DAKLANSEVSS
LD--SVSAPDLRDLDNFNFFNAISTIDPN-YSGEAVGAFTAID-TNFRP----SVDTI-DLVPSNPFSWTDLLN-SEQPW
ILPNID--QFSLPSSCDDFSQLLPEIDLSALQLPSLLHI----P--PQSQPHSPAVGARLAKLEQLQLLREQTRLLEQDL
AVSV-
>2019NZAus082.3_allele2
M--DRDIRQRFQQAEDTLLDSISLGE--ASLMSFKSSWNSLYADYSRCLSARELSDDTISIANLVASRIGIITNCFLDFQ
KTHEDSRNQLLNSVENILDGINRVSISPPSM--PTAQNPQPSG--SSLPPFIELAYNWLLANIHNPYPSSDTKANIASRS
GCSINSLAAWFISARRRIGWTMICRKHFNNCRASTVDAASRALVKEDPARILEPAIFHDFQQMKAAAQDLYASIFTKSAL
AGDLDAVVKDMTEEDRLRLEWEKKERVQEGKKRREVEKEMRRIQRALDRQAQKVHTVFTSYP------SPRHS-HSPSPV
PTLEESWTDENED---EE-GDFIPPVLAGRKRRAS-VSSESTDCRQSSCADRPMKRLRSSAKASTPFAGASTLPSPPSSS
GAL-D-GS-GEVH-ISSAPQPSSVSS--RKRRLS--DADDHAVAKRPRGLHVGPRVHAVSDPLPKTSVPLEPNIDDW---
FQ---TNFFEIPGPVENVGFDQFAPVDIEVFNGYAFPDMQINSIEQP--LQQNYTPPDLVN---LASF-DAKSANAEVSS
LD--SVSAPDLRDLDNFNFFDAISTIDPN-YSGEAVGAFTAID-TNFRP----SVDTI-DLVPSNPFSWTDLLN-SEQPW
ILPNID--QFSLPSSCDDFSQLLPEIDLSALQLPSLLHI----P--PQSQPHSPAVGARLAKLEQLQLLREQTRLLEQDL
AVSV-
>2019NZAus082.4_allele2
M--DRDIRQRFQQAEDTLLDSISLGE--ASLMSFKSSWNSLYADYSRCLSARELSDDTISIANLVASRIGIITNCFLDFQ
KTHEDSRNQLLNSVENILDGINRVSISPPSM--PTAQNPQPSG--SSLPPFIELAYNWLLANIHNPYPSSDTKANIASRS
GCSINSLAAWFISARRRIGWTMICRKHFNNCRASTVDAASRALVKEDPARILEPAIFHDFQQMKAAAQDLYASIFTKSAL
AGDLDAVVKDMTEEDRLRLEWEKKERVQEGKKRREVEKEMRRIQRALDRQAQKVHTVFTSYP------SPRHS-HSPSPV
PTLEESWTDENED---EE-GDFIPPVLAGRKRRAS-VSSESTDCRQSSCADRPMKRLRSSAKASTPFAGASTLPSPPSSS
GAL-D-GS-GEVH-ISSAPQPSSVSS--RKRRLS--DADDHAVAKRPRGLHVGPRVHAVSDPLPKTSVPLEPNIDDW---
FQ---TNFFEIPGPVENVGFDQFAPVDIEVFNGYAFPDMQINSIEQP--LQQNYTPPDLVN---LASF-DAKSANAEVSS
LD--SVSAPDLRDLDNFNFFDAISTIDPN-YSGEAVGAFTAID-TNFRP----SVDTI-DLVPSNPFSWTDLLN-SEQPW
ILPNID--QFSLPSSCDDFSQLLPEIDLSALQLPSLLHI----P--PQSQPHSPAVGARLAKLEQLQLLREQTRLLEQDL
AVSV-
>AU241_allele1
M--DRDIRQRFQQAEDTLLDSISLGE--ASLMSFKSSWNSLYADYSRCLSARELSDDTISIANLVASRIGIITNCFLDFQ
KTHEDSRNQLLNSVENILDGINRVSISPPSM--PTAQNPQPSG--SSLPPFIELAYNWLLANIHNPYPSSDTKANIASRS
GCSINSLAAWFISARRRIGWTMICRKHFNNCRASTVDAASRALVKEDPARILEPAIFHDFQQMKAAAQDLYASIFTKSAL
AGDLDAVVKDMTEEDRLRLEWEKKERVQEGKKRREVEKEMRRIQRALDRQAQKVHTVFTSYP------SPRHS-HSPSPV
PTLEESWTDENED---EE-GDFIPPVLAGRKRRAS-VSSESTDCRQSSCADRPMKRLRSSAKASTPFAGASTLPSPPSSS
GAL-D-GS-GEVH-ISSAPQPSSVSS--RKRRLS--DADDHAVAKRPRGLHVGPRVHAVSDPLPKTSVPLEPNIDDW---
FQ---TNFFEIPGPVENVGFDQFAPVDIEVFNGYAFPDMQINSIEQP--LQQNYTPPDLVN---LASF-DAKSANAEVSS
LD--SVSAPDLRDLDNFNFFDAISTIDPN-YSGEAVGAFTAID-TNFRP----SVDTI-DLVPSNPFSWTDLLN-SEQPW
ILPNID--QFSLPSSCDDFSQLLPEIDLSALQLPSLLHI----P--PQSQPHSPAVGARLAKLEQLQLLREQTRLLEQDL
AVSV-
>AU340_allele2
M--DRDIRQRFQQAEDTLLDSISLGE--ASLMSFKSSWNSLYADYSRCLSARELSDDTISIANLVASRIGIITNCFLDFQ
KTHEDSRNQLLNSVENILDGINRVSISPPSM--PTAQNPQPSG--SSLPPFIELAYNWLLANIHNPYPSSDTKANIASRS
GCSINSLAAWFISARRRIGWTMICRKHFNNCRASTVDAASRALVKEDPARILEPAIFHDFQQMKAAAQDLYASIFTKSAL
AGDLDAVVKDMTEEDRLRLEWEKKERVQEGKKRREVEKEMRRIQRALDRQAQKVHTVFTSYP------SPRHS-HSPSPV
PTLEESWTDENED---EE-GDFIPPVLAGRKRRAS-VSSESTDCRQSSCADRPMKRLRSSAKASTPFAGASTLPSPPSSS
GAL-D-GS-GEVH-ISSAPQPSSVSS--RKRRLS--DADDHAVAKRPRGLHVGPRVHAVSDPLPKTSVPLEPNIDDW---
FQ---TNFFEIPGPVENVGFDQFAPVDIEVFNGYAFPDMQINSIEQP--LQQNYTPPDLVN---LASF-DAKSANAEVSS
LD--SVSAPDLRDLDNFNFFDAISTIDPN-YSGEAVGAFTAID-TNFRP----SVDTI-DLVPSNPFSWTDLLN-SEQPW
ILPNID--QFSLPSSCDDFSQLLPEIDLSALQLPSLLHI----P--PQSQPHSPAVGARLAKLEQLQLLREQTRLLEQDL
AVSV-
>AU342_allele2
M--DRDIRQRFQQAEDTLLDSISLGE--ASLMSFKSSWNSLYADYSRCLSARELSDDTISIANLVASRIGIITNCFLDFQ
KTHEDSRNQLLNSVENILDGINRVSISPPSM--PTAQNPQPSG--SSLPPFIELAYNWLLANIHNPYPSSDTKANIASRS
GCSINSLAAWFISARRRIGWTMICRKHFNNCRASTVDAASRALVKEDPARILEPAIFHDFQQMKAAAQDLYASIFTKSAL
AGDLDAVVKDMTEEDRLRLEWEKKERVQEGKKRREVEKEMRRIQRALDRQAQKVHTVFTSYP------SPRHS-HSPSPV
PTLEESWTDENED---EE-GDFIPPVLAGRKRRAS-VSSESTDCRQSSCADRPMKRLRSSAKASTPFAGASTLPSPPSSS
GAL-D-GS-GEVH-ISSAPQPSSVSS--RKRRLS--DADDHAVAKRPRGLHVGPRVHAVSDPLPKTSVPLEPNIDDW---
FQ---TNFFEIPGPVENVGFDQFAPVDIEVFNGYAFPDMQINSIEQP--LQQNYTPPDLVN---LASF-DAKSANAEVSS
LD--SVSAPDLRDLDNFNFFDAISTIDPN-YSGEAVGAFTAID-TNFRP----SVDTI-DLVPSNPFSWTDLLN-SEQPW
ILPNID--QFSLPSSCDDFSQLLPEIDLSALQLPSLLHI----P--PQSQPHSPAVGARLAKLEQLQLLREQTRLLEQDL
AVSV-
>AU343x_allele2
M--DRDIRQRFQQAEDTLLDSISLGE--ASLMSFKSSWNSLYADYSRCLSARELSDDTISIANLVASRIGIITNCFLDFQ
KTHEDSRNQLLNSVENILDGINRVSISPPSM--PTAQNPQPSG--SSLPPFIELAYNWLLANIHNPYPSSDTKANIASRS
GCSINSLAAWFISARRRIGWTMICRKHFNNCRASTVDAASRALVKEDPARILEPAIFHDFQQMKAAAQDLYASIFTKSAL
AGDLDAVVKDMTEEDRLRLEWEKKERVQEGKKRREVEKEMRRIQRALDRQAQKVHTVFTSYP------SPRHS-HSPSPV
PTLEESWTDENED---EE-GDFIPPVLAGRKRRAS-VSSESTDCRQSSCADRPMKRLRSSAKASTPFAGASTLPSPPSSS
GAL-D-GS-GEVH-ISSAPQPSSVSS--RKRRLS--DADDHAVAKRPRGLHVGPRVHAVSDPLPKTSVPLEPNIDDW---
FQ---TNFFEIPGPVENVGFDQFAPVDIEVFNGYAFPDMQINSIEQP--LQQNYTPPDLVN---LASF-DAKSANAEVSS
LD--SVSAPDLRDLDNFNFFDAISTIDPN-YSGEAVGAFTAID-TNFRP----SVDTI-DLVPSNPFSWTDLLN-SEQPW
ILPNID--QFSLPSSCDDFSQLLPEIDLSALQLPSLLHI----P--PQSQPHSPAVGARLAKLEQLQLLREQTRLLEQDL
AVSV-
>AU374_allele1
M--DRDIRQRFQQAEDTLLDSISLGE--ASLMSFKSSWNSLYADYSRCLSARELSDDTISIANLVASRIGIITNCFLDFQ
KTHEDSRNQLLNSVENILDGINRVSISPPSM--PTAQNPQPSG--SSLPPFIELAYNWLLANIHNPYPSSDTKANIASRS
GCSINSLAAWFISARRRIGWTMICRKHFNNCRASTVDAASRALVKEDPARILEPAIFHDFQQMKAAAQDLYASIFTKSAL
AGDLDAVVKDMTEEDRLRLEWEKKERVQEGKKRREVEKEMRRIQRALDRQAQKVHTVFTSYP------SPRHS-HSPSPV
PTLEESWTDENED---EE-GDFIPPVLAGRKRRAS-VSSESTDCRQSSCADRPMKRLRSSAKASTPFAGASTLPSPPSSS
GAL-D-GS-GEVH-ISSAPQPSSVSS--RKRRLS--DADDHAVAKRPRGLHVGPRVHAVSDPLPKTSVPLEPNIDDW---
FQ---TNFFEIPGPVENVGFDQFAPVDIEVFNGYAFPDMQINSIEQP--LQQNYTPPDLVN---LASF-DAKSANAEVSS
LD--SVSAPDLRDLDNFNFFDAISTIDPN-YSGEAVGAFTAID-TNFRP----SVDTI-DLVPSNPFSWTDLLN-SEQPW
ILPNID--QFSLPSSCDDFSQLLPEIDLSALQLPSLLHI----P--PQSQPHSPAVGARLAKLEQLQLLREQTRLLEQDL
AVSV-
>AU377_allele2
M--DRDIRQRFQQAEDTLLDSISLGE--ASLMSFKSSWNSLYADYSRCLSARELSDDTISIANLVASRIGIITNCFLDFQ
KTHEDSRNQLLNSVENILDGINRVSISPPSM--PTAQNPQPSG--SSLPPFIELAYNWLLANIHNPYPSSDTKANIASRS
GCSINSLAAWFISARRRIGWTMICRKHFNNCRASTVDAASRALVKEDPARILEPAIFHDFQQMKAAAQDLYASIFTKSAL
AGDLDAVVKDMTEEDRLRLEWEKKERVQEGKKRREVEKEMRRIQRALDRQAQKVHTVFTSYP------SPRHS-HSPSPV
PTLEESWTDENED---EE-GDFIPPVLAGRKRRAS-VSSESTDCRQSSCADRPMKRLRSSAKASTPFAGASTLPSPPSSS
GAL-D-GS-GEVH-ISSAPQPSSVSS--RKRRLS--DADDHAVAKRPRGLHVGPRVHAVSDPLPKTSVPLEPNIDDW---
FQ---TNFFEIPGPVENVGFDQFAPVDIEVFNGYAFPDMQINSIEQP--LQQNYTPPDLVN---LASF-DAKSANAEVSS
LD--SVSAPDLRDLDNFNFFDAISTIDPN-YSGEAVGAFTAID-TNFRP----SVDTI-DLVPSNPFSWTDLLN-SEQPW
ILPNID--QFSLPSSCDDFSQLLPEIDLSALQLPSLLHI----P--PQSQPHSPAVGARLAKLEQLQLLREQTRLLEQDL
AVSV-
>AU379_allele1
M--DRDIRQRFQQAEDTLLDSISLGE--ASLMSFKSSWNSLYADYSRCLSARELSDDTISIANLVASRIGIITNCFLDFQ
KTHEDSRNQLLNSVENILDGINRVSISPPSM--PTAQNPQPSG--SSLPPFIELAYNWLLANIHNPYPSSDTKANIASRS
GCSINSLAAWFISARRRIGWTMICRKHFNNCRASTVDAASRALVKEDPARILEPAIFHDFQQMKAAAQDLYASIFTKSAL
AGDLDAVVKDMTEEDRLRLEWEKKERVQEGKKRREVEKEMRRIQRALDRQAQKVHTVFTSYP------SPRHS-HSPSPV
PTLEESWTDENED---EE-GDFIPPVLAGRKRRAS-VSSESTDCRQSSCADRPMKRLRSSAKASTPFAGASTLPSPPSSS
GAL-D-GS-GEVH-ISSAPQPSSVSS--RKRRLS--DADDHAVAKRPRGLHVGPRVHAVSDPLPKTSVPLEPNIDDW---
FQ---TNFFEIPGPVENVGFDQFAPVDIEVFNGYAFPDMQINSIEQP--LQQNYTPPDLVN---LASF-DAKSANAEVSS
LD--SVSAPDLRDLDNFNFFDAISTIDPN-YSGEAVGAFTAID-TNFRP----SVDTI-DLVPSNPFSWTDLLN-SEQPW
ILPNID--QFSLPSSCDDFSQLLPEIDLSALQLPSLLHI----P--PQSQPHSPAVGARLAKLEQLQLLREQTRLLEQDL
AVSV-
>NZ051_allele1
M--DRDIRQRFQQAEDTLLDSISLGE--ASLMSFKSSWNSLYADYSRCLSARELSDDTISIANLVASRIGIITNCFLDFQ
KTHEDSRNQLLNSVENILDGINRVSISPPSM--PTAQNPQPSG--SSLPPFIELAYNWLLANIHNPYPSSDTKANIASRS
GCSINSLAAWFISARRRIGWTMICRKHFNNCRASTVDAASRALVKEDPARILEPAIFHDFQQMKAAAQDLYASIFTKSAL
AGDLDAVVKDMTEEDRLRLEWEKKERVQEGKKRREVEKEMRRIQRALDRQAQKVHTVFTSYP------SPRHS-HSPSPV
PTLEESWTDENED---EE-GDFIPPVLAGRKRRAS-VSSESTDCRQSSCADRPMKRLRSSAKASTPFAGASTLPSPPSSS
GAL-D-GS-GEVH-ISSAPQPSSVSS--RKRRLS--DADDHAVAKRPRGLHVGPRVHAVSDPLPKTSVPLEPNIDDW---
FQ---TNFFEIPGPVENVGFDQFAPVDIEVFNGYAFPDMQINSIEQP--LQQNYTPPDLVN---LASF-DAKSANAEVSS
LD--SVSAPDLRDLDNFNFFDAISTIDPN-YSGEAVGAFTAID-TNFRP----SVDTI-DLVPSNPFSWTDLLN-SEQPW
ILPNID--QFSLPSSCDDFSQLLPEIDLSALQLPSLLHI----P--PQSQPHSPAVGARLAKLEQLQLLREQTRLLEQDL
AVSV-
>Tu127439_allele1
M--DRDIRQRFQQAEDTLLDSISLGE--ASLMSFKSSWNSLYADYSRCLSARELSDDTISIANLVASRIGIITNCFLDFQ
KTHEDSRNQLLNSVENILDGINRVSISPPSM--PTAQNPQPSG--SSLPPFIELAYNWLLANIHNPYPSSDTKANIASRS
GCSINSLAAWFISARRRIGWTMICRKHFNNCRASTVDAASRALVKEDPARILEPAIFHDFQQMKAAAQDLYASIFTKSAL
AGDLDAVVKDMTEEDRLRLEWEKKERVQEGKKRREVEKEMRRIQRALDRQAQKVHTVFTSYP------SPRHS-HSPSPV
PTLEESWTDENED---EE-GDFIPPVLAGRKRRAS-VSSESTDCRQSSCADRPMKRLRSSAKASTPFAGASTLPSPPSSS
GAL-D-GS-GEVH-ISSAPQPSSVSS--RKRRLS--DADDHAVAKRPRGLHVGPRVHAVSDPLPKTSVPLEPNIDDW---
FQ---TNFFEIPGPVENVGFDQFAPVDIEVFNGYAFPDMQINSIEQP--LQQNYTPPDLVN---LASF-DAKSANAEVSS
LD--SVSAPDLRDLDNFNFFDAISTIDPN-YSGEAVGAFTAID-TNFRP----SVDTI-DLVPSNPFSWTDLLN-SEQPW
ILPNID--QFSLPSSCDDFSQLLPEIDLSALQLPSLLHI----P--PQSQPHSPAVGARLAKLEQLQLLREQTRLLEQDL
AVSV-
>KYH072_allele2
M--DKHIRQRFQQAEDTLIDSIPRGD--DSLMAFKSSWNSLYTDFSRCLSAGELSDDTISIANLVASRIGIITNCFFDFH
KTYEELHDQLIEGMGSILDGLNRVAISPPSM--STTKDESATE--SSLPQFIEPAYNWLLANIHNPYPSSATKANIASSS
GCSLNSVTTWFISARRRIGWTTICRKHFKNCRADTVDAACRALVKEDPARVLEPAIFHDFQQMKAATQDLYASIFTKSAL
AGDLDAVVKDMTEEDRLRLEREKKERVQEGKKRREVEKEMRRIQRALDRQAQKVHTVFTSYP------SPRHS-HSPSPV
PTLEESWTDENED---EE-GDFIPPVLAGRKRRAS-VSSESTDCRQSPCADRPMKRLRSSAKVSTPFAGASTLPSPPSSS
GAL-D-GS-GEVH-ISSAPQPSSVSS--RKRRLS--DADAHAVAKRPRGLHVGPRVHTVSDPLPKTSVPLESNIDDW---
FQ---TNFFEIPGPVENVGFDQFAPVDIEVFNGYAFPDMQINSIEQP--LQQNYTPPDLVN---LASF-DAKLANSEVSS
LD--SVSAPDLRDLDNFNFFNSISTIDPN-YSGEAVGAFTAID-TNFRP----SVDTI-DLVPSNPFSWTDLLN-SEQPW
ILPNID--QFSLPSSCDDFSQLLPEIDLSALQLPSLLHI----P--PQSQPHSPAVGARLAKLEQLKFLREQTRLLEQDL
AVSV-
>NZ007_allele1
M--DKHIRQRFQQAEDTLIDSIPRGD--DSLMAFKSSWNSLYTDFSRCLSAGELSDDTISIANLVASRIGIITNCFFDFH
KTYEELHDQLIEGMGSILDGLNRVAISPPSM--STTKDESATE--SSLPQFIEPAYNWLLANIHNPYPSSATKANIASSS
GCSLNSVTTWFISARRRIGWTTICRKHFKNCRADTVDAACRALVKEDPARVLEPAIFHDFQQMKAATQDLYASIFTKSAL
AGDLDAVVKDMTEEDRLRLEREKKERVQEGKKRREVEKEMRRIQRALDRQAQKVHTVFTSYP------SPRHS-HSPSPV
PTLEESWTDENED---EE-GDFIPPVLAGRKRRAS-VSSESTDCRQSPCADRPMKRLRSSAKVSTPFAGASTLPSPPSSS
GAL-D-GS-GEVH-ISSAPQPSSVSS--RKRRLS--DADAHAVAKRPRGLHVGPRVHTVSDPLPKTSVPLESNIDDW---
FQ---TNFFEIPGPVENVGFDQFAPVDIEVFNGYAFPDMQINSIEQP--LQQNYTPPDLVN---LASF-DAKLANSEVSS
LD--SVSAPDLRDLDNFNFFNSISTIDPN-YSGEAVGAFTAID-TNFRP----SVDTI-DLVPSNPFSWTDLLN-SEQPW
ILPNID--QFSLPSSCDDFSQLLPEIDLSALQLPSLLHI----P--PQSQPHSPAVGARLAKLEQLKFLREQTRLLEQDL
AVSV-
>NZ009_allele1
M--DKHIRQRFQQAEDTLIDSIPRGD--DSLMAFKSSWNSLYTDFSRCLSAGELSDDTISIANLVASRIGIITNCFFDFH
KTYEELHDQLIEGMGSILDGLNRVAISPPSM--STTKDESATE--SSLPQFIEPAYNWLLANIHNPYPSSATKANIASSS
GCSLNSVTTWFISARRRIGWTTICRKHFKNCRADTVDAACRALVKEDPARVLEPAIFHDFQQMKAATQDLYASIFTKSAL
AGDLDAVVKDMTEEDRLRLEREKKERVQEGKKRREVEKEMRRIQRALDRQAQKVHTVFTSYP------SPRHS-HSPSPV
PTLEESWTDENED---EE-GDFIPPVLAGRKRRAS-VSSESTDCRQSPCADRPMKRLRSSAKVSTPFAGASTLPSPPSSS
GAL-D-GS-GEVH-ISSAPQPSSVSS--RKRRLS--DADAHAVAKRPRGLHVGPRVHTVSDPLPKTSVPLESNIDDW---
FQ---TNFFEIPGPVENVGFDQFAPVDIEVFNGYAFPDMQINSIEQP--LQQNYTPPDLVN---LASF-DAKLANSEVSS
LD--SVSAPDLRDLDNFNFFNSISTIDPN-YSGEAVGAFTAID-TNFRP----SVDTI-DLVPSNPFSWTDLLN-SEQPW
ILPNID--QFSLPSSCDDFSQLLPEIDLSALQLPSLLHI----P--PQSQPHSPAVGARLAKLEQLKFLREQTRLLEQDL
AVSV-
>NZ169_allele2
M--DKHIRQRFQQAEDTLIDSIPRGD--DSLMAFKSSWNSLYTDFSRCLSAGELSDDTISIANLVASRIGIITNCFFDFH
KTYEELHDQLIEGMGSILDGLNRVAISPPSM--STTKDESATE--SSLPQFIEPAYNWLLANIHNPYPSSATKANIASSS
GCSLNSVTTWFISARRRIGWTTICRKHFKNCRADTVDAACRALVKEDPARVLEPAIFHDFQQMKAATQDLYASIFTKSAL
AGDLDAVVKDMTEEDRLRLEREKKERVQEGKKRREVEKEMRRIQRALDRQAQKVHTVFTSYP------SPRHS-HSPSPV
PTLEESWTDENED---EE-GDFIPPVLAGRKRRAS-VSSESTDCRQSPCADRPMKRLRSSAKVSTPFAGASTLPSPPSSS
GAL-D-GS-GEVH-ISSAPQPSSVSS--RKRRLS--DADAHAVAKRPRGLHVGPRVHTVSDPLPKTSVPLESNIDDW---
FQ---TNFFEIPGPVENVGFDQFAPVDIEVFNGYAFPDMQINSIEQP--LQQNYTPPDLVN---LASF-DAKLANSEVSS
LD--SVSAPDLRDLDNFNFFNSISTIDPN-YSGEAVGAFTAID-TNFRP----SVDTI-DLVPSNPFSWTDLLN-SEQPW
ILPNID--QFSLPSSCDDFSQLLPEIDLSALQLPSLLHI----P--PQSQPHSPAVGARLAKLEQLKFLREQTRLLEQDL
AVSV-
>NZ261_allele1
M--DKHIRQRFQQAEDTLIDSIPRGD--DSLMAFKSSWNSLYTDFSRCLSAGELSDDTISIANLVASRIGIITNCFFDFH
KTYEELHDQLIEGMGSILDGLNRVAISPPSM--STTKDESATE--SSLPQFIEPAYNWLLANIHNPYPSSATKANIASSS
GCSLNSVTTWFISARRRIGWTTICRKHFKNCRADTVDAACRALVKEDPARVLEPAIFHDFQQMKAATQDLYASIFTKSAL
AGDLDAVVKDMTEEDRLRLEREKKERVQEGKKRREVEKEMRRIQRALDRQAQKVHTVFTSYP------SPRHS-HSPSPV
PTLEESWTDENED---EE-GDFIPPVLAGRKRRAS-VSSESTDCRQSPCADRPMKRLRSSAKVSTPFAGASTLPSPPSSS
GAL-D-GS-GEVH-ISSAPQPSSVSS--RKRRLS--DADAHAVAKRPRGLHVGPRVHTVSDPLPKTSVPLESNIDDW---
FQ---TNFFEIPGPVENVGFDQFAPVDIEVFNGYAFPDMQINSIEQP--LQQNYTPPDLVN---LASF-DAKLANSEVSS
LD--SVSAPDLRDLDNFNFFNSISTIDPN-YSGEAVGAFTAID-TNFRP----SVDTI-DLVPSNPFSWTDLLN-SEQPW
ILPNID--QFSLPSSCDDFSQLLPEIDLSALQLPSLLHI----P--PQSQPHSPAVGARLAKLEQLKFLREQTRLLEQDL
AVSV-
>SA71_allele2
M--DKHIRQRFQQAEDTLIDSIPRGD--DSLMAFKSSWNSLYTDFSRCLSAGELSDDTISIANLVASRIGIITNCFFDFH
KTYEELHDQLIEGMGSILDGLNRVAISPPSM--STTKDESATE--SSLPQFIEPAYNWLLANIHNPYPSSATKANIASSS
GCSLNSVTTWFISARRRIGWTTICRKHFKNCRADTVDAACRALVKEDPARVLEPAIFHDFQQMKAATQDLYASIFTKSAL
AGDLDAVVKDMTEEDRLRLEREKKERVQEGKKRREVEKEMRRIQRALDRQAQKVHTVFTSYP------SPRHS-HSPSPV
PTLEESWTDENED---EE-GDFIPPVLAGRKRRAS-VSSESTDCRQSPCADRPMKRLRSSAKVSTPFAGASTLPSPPSSS
GAL-D-GS-GEVH-ISSAPQPSSVSS--RKRRLS--DADAHAVAKRPRGLHVGPRVHTVSDPLPKTSVPLESNIDDW---
FQ---TNFFEIPGPVENVGFDQFAPVDIEVFNGYAFPDMQINSIEQP--LQQNYTPPDLVN---LASF-DAKLANSEVSS
LD--SVSAPDLRDLDNFNFFNSISTIDPN-YSGEAVGAFTAID-TNFRP----SVDTI-DLVPSNPFSWTDLLN-SEQPW
ILPNID--QFSLPSSCDDFSQLLPEIDLSALQLPSLLHI----P--PQSQPHSPAVGARLAKLEQLKFLREQTRLLEQDL
AVSV-
>SUI31_allele2
M--DKHIRQRFQQAEDTLIDSIPRGD--DSLMAFKSSWNSLYTDFSRCLSAGELSDDTISIANLVASRIGIITNCFFDFH
KTYEELHDQLIEGMGSILDGLNRVAISPPSM--STTKDESATE--SSLPQFIEPAYNWLLANIHNPYPSSATKANIASSS
GCSLNSVTTWFISARRRIGWTTICRKHFKNCRADTVDAACRALVKEDPARVLEPAIFHDFQQMKAATQDLYASIFTKSAL
AGDLDAVVKDMTEEDRLRLEREKKERVQEGKKRREVEKEMRRIQRALDRQAQKVHTVFTSYP------SPRHS-HSPSPV
PTLEESWTDENED---EE-GDFIPPVLAGRKRRAS-VSSESTDCRQSPCADRPMKRLRSSAKVSTPFAGASTLPSPPSSS
GAL-D-GS-GEVH-ISSAPQPSSVSS--RKRRLS--DADAHAVAKRPRGLHVGPRVHTVSDPLPKTSVPLESNIDDW---
FQ---TNFFEIPGPVENVGFDQFAPVDIEVFNGYAFPDMQINSIEQP--LQQNYTPPDLVN---LASF-DAKLANSEVSS
LD--SVSAPDLRDLDNFNFFNSISTIDPN-YSGEAVGAFTAID-TNFRP----SVDTI-DLVPSNPFSWTDLLN-SEQPW
ILPNID--QFSLPSSCDDFSQLLPEIDLSALQLPSLLHI----P--PQSQPHSPAVGARLAKLEQLKFLREQTRLLEQDL
AVSV-
>Tu127440_allele1
M--DKHIRQRFQQAEDTLIDSIPRGD--DSLMAFKSSWNSLYTDFSRCLSAGELSDDTISIANLVASRIGIITNCFFDFH
KTYEELHDQLIEGMGSILDGLNRVAISPPSM--STTKDESATE--SSLPQFIEPAYNWLLANIHNPYPSSATKANIASSS
GCSLNSVTTWFISARRRIGWTTICRKHFKNCRADTVDAACRALVKEDPARVLEPAIFHDFQQMKAATQDLYASIFTKSAL
AGDLDAVVKDMTEEDRLRLEREKKERVQEGKKRREVEKEMRRIQRALDRQAQKVHTVFTSYP------SPRHS-HSPSPV
PTLEESWTDENED---EE-GDFIPPVLAGRKRRAS-VSSESTDCRQSPCADRPMKRLRSSAKVSTPFAGASTLPSPPSSS
GAL-D-GS-GEVH-ISSAPQPSSVSS--RKRRLS--DADAHAVAKRPRGLHVGPRVHTVSDPLPKTSVPLESNIDDW---
FQ---TNFFEIPGPVENVGFDQFAPVDIEVFNGYAFPDMQINSIEQP--LQQNYTPPDLVN---LASF-DAKLANSEVSS
LD--SVSAPDLRDLDNFNFFNSISTIDPN-YSGEAVGAFTAID-TNFRP----SVDTI-DLVPSNPFSWTDLLN-SEQPW
ILPNID--QFSLPSSCDDFSQLLPEIDLSALQLPSLLHI----P--PQSQPHSPAVGARLAKLEQLKFLREQTRLLEQDL
AVSV-
>UH-Slu-Ds3_allele1
M--DKHIRQRFQQAEDTLIDSIPRGD--DSLMAFKSSWNSLYTDFSRCLSAGELSDDTISIANLVASRIGIITNCFFDFH
KTYEELHDQLIEGMGSILDGLNRVAISPPSM--STTKDESATE--SSLPQFIEPAYNWLLANIHNPYPSSATKANIASSS
GCSLNSVTTWFISARRRIGWTTICRKHFKNCRADTVDAACRALVKEDPARVLEPAIFHDFQQMKAATQDLYASIFTKSAL
AGDLDAVVKDMTEEDRLRLEREKKERVQEGKKRREVEKEMRRIQRALDRQAQKVHTVFTSYP------SPRHS-HSPSPV
PTLEESWTDENED---EE-GDFIPPVLAGRKRRAS-VSSESTDCRQSPCADRPMKRLRSSAKVSTPFAGASTLPSPPSSS
GAL-D-GS-GEVH-ISSAPQPSSVSS--RKRRLS--DADAHAVAKRPRGLHVGPRVHTVSDPLPKTSVPLESNIDDW---
FQ---TNFFEIPGPVENVGFDQFAPVDIEVFNGYAFPDMQINSIEQP--LQQNYTPPDLVN---LASF-DAKLANSEVSS
LD--SVSAPDLRDLDNFNFFNSISTIDPN-YSGEAVGAFTAID-TNFRP----SVDTI-DLVPSNPFSWTDLLN-SEQPW
ILPNID--QFSLPSSCDDFSQLLPEIDLSALQLPSLLHI----P--PQSQPHSPAVGARLAKLEQLKFLREQTRLLEQDL
AVSV-
>UH-Slu-LM5_allele1
M--DKHIRQRFQQAEDTLIDSIPRGD--DSLMAFKSSWNSLYTDFSRCLSAGELSDDTISIANLVASRIGIITNCFFDFH
KTYEELHDQLIEGMGSILDGLNRVAISPPSM--STTKDESATE--SSLPQFIEPAYNWLLANIHNPYPSSATKANIASSS
GCSLNSVTTWFISARRRIGWTTICRKHFKNCRADTVDAACRALVKEDPARVLEPAIFHDFQQMKAATQDLYASIFTKSAL
AGDLDAVVKDMTEEDRLRLEREKKERVQEGKKRREVEKEMRRIQRALDRQAQKVHTVFTSYP------SPRHS-HSPSPV
PTLEESWTDENED---EE-GDFIPPVLAGRKRRAS-VSSESTDCRQSPCADRPMKRLRSSAKVSTPFAGASTLPSPPSSS
GAL-D-GS-GEVH-ISSAPQPSSVSS--RKRRLS--DADAHAVAKRPRGLHVGPRVHTVSDPLPKTSVPLESNIDDW---
FQ---TNFFEIPGPVENVGFDQFAPVDIEVFNGYAFPDMQINSIEQP--LQQNYTPPDLVN---LASF-DAKLANSEVSS
LD--SVSAPDLRDLDNFNFFNSISTIDPN-YSGEAVGAFTAID-TNFRP----SVDTI-DLVPSNPFSWTDLLN-SEQPW
ILPNID--QFSLPSSCDDFSQLLPEIDLSALQLPSLLHI----P--PQSQPHSPAVGARLAKLEQLKFLREQTRLLEQDL
AVSV-
>UH-Slu-N4_allele1
M--DKHIRQRFQQAEDTLIDSIPRGD--DSLMAFKSSWNSLYTDFSRCLSAGELSDDTISIANLVASRIGIITNCFFDFH
KTYEELHDQLIEGMGSILDGLNRVAISPPSM--STTKDESATE--SSLPQFIEPAYNWLLANIHNPYPSSATKANIASSS
GCSLNSVTTWFISARRRIGWTTICRKHFKNCRADTVDAACRALVKEDPARVLEPAIFHDFQQMKAATQDLYASIFTKSAL
AGDLDAVVKDMTEEDRLRLEREKKERVQEGKKRREVEKEMRRIQRALDRQAQKVHTVFTSYP------SPRHS-HSPSPV
PTLEESWTDENED---EE-GDFIPPVLAGRKRRAS-VSSESTDCRQSPCADRPMKRLRSSAKVSTPFAGASTLPSPPSSS
GAL-D-GS-GEVH-ISSAPQPSSVSS--RKRRLS--DADAHAVAKRPRGLHVGPRVHTVSDPLPKTSVPLESNIDDW---
FQ---TNFFEIPGPVENVGFDQFAPVDIEVFNGYAFPDMQINSIEQP--LQQNYTPPDLVN---LASF-DAKLANSEVSS
LD--SVSAPDLRDLDNFNFFNSISTIDPN-YSGEAVGAFTAID-TNFRP----SVDTI-DLVPSNPFSWTDLLN-SEQPW
ILPNID--QFSLPSSCDDFSQLLPEIDLSALQLPSLLHI----P--PQSQPHSPAVGARLAKLEQLKFLREQTRLLEQDL
AVSV-
>SA76_allele2
M--DKHIRQRFQQAEDTLIDSIPRGD--DSLMAFKSSWNSLYTDFSRCLSAGELSDDTISIANLVASRIGIITNCFFDFH
KTYEELHDQLIEGMGSILDGLNRVAISPPSM--STTKDESETE--SSLPQFIEPAYNWLLANIHNPYPSSATKANIASSS
GCSLNSVTTWFISARRRIGWTTICRKHFKNCRADTVDAACRALVKEDPARVLEPAIFHDFQQMKAATQDLYASIFTKSAL
AGDLDAVVKDMTEEDRLRLEREKKERVQEGKKRREVEKEMRRIQRALDRQAQKVHTVFTSYP------SPRHS-HSPSPV
PTLEESWTDENED---EE-GDFIPPVLAGRKRRAS-VSSESTDCRQSPCADRPMKRLRSSAKVSTPFAGASTLPSPPSSS
GAL-D-GS-GEVH-ISSAPQPSSVSS--RKRRLS--DADAHAVAKRPRGLHVGPRVHTVSDPLPKTSVPLESNIDDW---
FQ---TNFFEIPGPVENVGFDQFAPVDIEVFNGYAFPDMQINSIEQP--LQQNYTPPDLVN---LASF-DAKLANSEVSS
LD--SVSAPDLRDLDNFNFFNSISTIDPN-YSGEAVGAFTAID-TNFRP----SVDTI-DLVPSNPFSWTDLLN-SEQPW
ILPNID--QFSLPSSCDDFSQLLPEIDLSALQLPSLLHI----P--PQSQPHSPAVGARLAKLEQLKFLREQTRLLEQDL
AVSV-
>SA89_allele2
M--DKHIRQRFQQAEDTLIDSIPRGD--DSLMAFKSSWNSLYTDFSRCLSAGELSDDTISIANLVASRIGIITNCFFDFH
KTYEELHDQLIEGMGSILDGLNRVAISPPSM--STTKDESETE--SSLPQFIEPAYNWLLANIHNPYPSSATKANIASSS
GCSLNSVTTWFISARRRIGWTTICRKHFKNCRADTVDAACRALVKEDPARVLEPAIFHDFQQMKAATQDLYASIFTKSAL
AGDLDAVVKDMTEEDRLRLEREKKERVQEGKKRREVEKEMRRIQRALDRQAQKVHTVFTSYP------SPRHS-HSPSPV
PTLEESWTDENED---EE-GDFIPPVLAGRKRRAS-VSSESTDCRQSPCADRPMKRLRSSAKVSTPFAGASTLPSPPSSS
GAL-D-GS-GEVH-ISSAPQPSSVSS--RKRRLS--DADAHAVAKRPRGLHVGPRVHTVSDPLPKTSVPLESNIDDW---
FQ---TNFFEIPGPVENVGFDQFAPVDIEVFNGYAFPDMQINSIEQP--LQQNYTPPDLVN---LASF-DAKLANSEVSS
LD--SVSAPDLRDLDNFNFFNSISTIDPN-YSGEAVGAFTAID-TNFRP----SVDTI-DLVPSNPFSWTDLLN-SEQPW
ILPNID--QFSLPSSCDDFSQLLPEIDLSALQLPSLLHI----P--PQSQPHSPAVGARLAKLEQLKFLREQTRLLEQDL
AVSV-
>Tu127429_allele2
M--DKDIRQRFQQAEDALIDSIPRGD--DSLMAFKSSWNLLYTDFSRCLSAGELSDDTISLANLVASRIGLITNCFFDFH
KTCEESTNQFLEGVGSILDSFGRVTISPPKI--FTAQNAQSQE--SSLPLFIEPAYNWLLANIHNPYPSSDTKANIASSS
GCSMNSVSVWFISARRRIGWTAICRKHFKNCRADTVDAAYRALVKEDPVRVLAPAIFHDFQQMKAATHDLYASTFTKSVL
AGDLDAVVKDMTEEDRLRLEREKKERAQEGKKRREVEKEMRRIQRALDRQAQKVHTIFSSYP------SPRHS-HSPSPV
PTLEESWTDENE----EE-DDFIPPVLAGRKRRAS-VSSESTDCRQSSCADRPMKRLRSSVKVSTPFAGASTLPSPPSSS
GAL-D-GS-GDVH-I-SAPQPSSASS--RKRRLS--DADADAVAKRPRGLHVGPRIHAVSDPLPKTSVPLESNIDDW---
FQ---TNFFEIPGPVENVGFDQFAPVDIEVFDGYAFPDMQINSIEQP--LQQNHTPLALGN---LASF-DAKSANSEVSS
LD--SVSAPDLRDLDNFNFFNAISTIDPN-YSGEAVGAFTAID-TNFQP----SVDTI-DLVPSKPFSWTDLLN-SEQPW
ILPNID--EFSLPSSCDDFSHLLPEIDLSALQLPSSLYI----P--PQSQPHSPAVGARLAKLEQLQLLREQTRLLEQDL
AVSV-
>AU322_allele2
M--DKDIRQRFQQAEHDLIDSISRDA--DSLMLFKSSWNSLHADFSRCVSAGELSDDTISLVNIVASRVAVIANCFFDLH
KKHDDLRKQHLDGLGSILDGIHRVSISPPSL--PTAQNAQSPE--SSLPPFIEPAYKWLLANVHNPYPSSDTKAGLASSS
GCPMNSVAAWFISARRRIGWTMICRKHFNNCRADTVDAASRALVKEDPTRILAPAIFHDFQQMKAATQDLYASTFTKSAL
AGDLDAVVKDMTEGDRLRLEREKKERAQEGKKRREVEKEMRRIQRALDRQAQKVHTIFSSYP------SPRHS-HSPSPV
PTLEESWTDENED---EE-DDFIPPVLAGRKRRAS-VSSESTDCRQSSCADRPMKRLRSSAKVSTPFAGTSTLPSPPSSS
GAL-D-GS-GEVH-IST-PQPSSVSS--RKRRLS--DAGAHAVAKRPRGLHVGPRVHAVSDPLPKTSVPLESNIDDW---
FQ---TNFFEIPGPVENVGFDQFAPVDIEVFNGYAFPDMQINSIEQP--LQQNHTSPALGN---LASF-DAKLANSEVSS
LD--SVSAPDLRDLDNFNFFNAISTVDPN-YSGEAVGAFTAID-TNFQP----SVDTI-DLVPSNPFSWTDLLN-SEQPW
ILPNID--EFSLPSSCDDFSQLLPEIDLSALQLPSSLYI----P--PQSQPHSPAISARLAKLEQLQLLREQTRLLEQDL
AVSV-
>DOB636_allele2
M--DKDIRQRFQQAEHDLIDSISRDA--DSLMLFKSSWNSLHADFSRCVSAGELSDDTISLVNIVASRVAVIANCFFDLH
KKHDDLRKQHLDGLGSILDGIHRVSISPPSL--PTAQNAQSPE--SSLPPFIEPAYKWLLANVHNPYPSSDTKAGLASSS
GCPMNSVAAWFISARRRIGWTMICRKHFNNCRADTVDAASRALVKEDPTRILAPAIFHDFQQMKAATQDLYASTFTKSAL
AGDLDAVVKDMTEGDRLRLEREKKERAQEGKKRREVEKEMRRIQRALDRQAQKVHTIFSSYP------SPRHS-HSPSPV
PTLEESWTDENED---EE-DDFIPPVLAGRKRRAS-VSSESTDCRQSSCADRPMKRLRSSAKVSTPFAGTSTLPSPPSSS
GAL-D-GS-GEVH-IST-PQPSSVSS--RKRRLS--DAGAHAVAKRPRGLHVGPRVHAVSDPLPKTSVPLESNIDDW---
FQ---TNFFEIPGPVENVGFDQFAPVDIEVFNGYAFPDMQINSIEQP--LQQNHTSPALGN---LASF-DAKLANSEVSS
LD--SVSAPDLRDLDNFNFFNAISTVDPN-YSGEAVGAFTAID-TNFQP----SVDTI-DLVPSNPFSWTDLLN-SEQPW
ILPNID--EFSLPSSCDDFSQLLPEIDLSALQLPSSLYI----P--PQSQPHSPAISARLAKLEQLQLLREQTRLLEQDL
AVSV-
>UH-Slu-B10_allele1
M--DKDIRQRFQQAEHDLIDSISRDA--DSLMLFKSSWNSLHADFSRCVSAGELSDDTISLVNIVASRVAVIANCFFDLH
KKHDDLRKQHLDGLGSILDGIHRVSISPPSL--PTAQNAQSPE--SSLPPFIEPAYKWLLANVHNPYPSSDTKAGLASSS
GCPMNSVAAWFISARRRIGWTMICRKHFNNCRADTVDAASRALVKEDPTRILAPAIFHDFQQMKAATQDLYASTFTKSAL
AGDLDAVVKDMTEGDRLRLEREKKERAQEGKKRREVEKEMRRIQRALDRQAQKVHTIFSSYP------SPRHS-HSPSPV
PTLEESWTDENED---EE-DDFIPPVLAGRKRRAS-VSSESTDCRQSSCADRPMKRLRSSAKVSTPFAGTSTLPSPPSSS
GAL-D-GS-GEVH-IST-PQPSSVSS--RKRRLS--DAGAHAVAKRPRGLHVGPRVHAVSDPLPKTSVPLESNIDDW---
FQ---TNFFEIPGPVENVGFDQFAPVDIEVFNGYAFPDMQINSIEQP--LQQNHTSPALGN---LASF-DAKLANSEVSS
LD--SVSAPDLRDLDNFNFFNAISTVDPN-YSGEAVGAFTAID-TNFQP----SVDTI-DLVPSNPFSWTDLLN-SEQPW
ILPNID--EFSLPSSCDDFSQLLPEIDLSALQLPSSLYI----P--PQSQPHSPAISARLAKLEQLQLLREQTRLLEQDL
AVSV-
>AU552_allele2
M--DKDIRQRFQQAEHDLIDSISRDA--DSLMLFKSSWNSLHADFSRCVSAGELSDDTISLVNIVASRVAVIANCFFDLH
KKHDDLRKQHLDGLGSILDGIHRVSISPPSL--PTAQNAQSPE--SSLPPFIEPAYKWLLANVHNPYPSSDTKAGLASSS
GCPMNSVAAWFISARRRIGWTMICRKHFNNCRADTVDAASRALVKEDPTRILAPAIFHDFQQMKAATQDLYASTFTKSAL
AGDLDAVVKDMTEGDRLRLEREKKERAQEGKKRREVEKEMRRIQRALDRQAQKVHTIFSSYP------SPRHS-HSPSPV
PTLEESWTDENED---EE-DDFIPPVLAGRKRRAS-VSSESTDCRQSSCADRPMKRLRSSAKVSTPFAGASTLPSSPSSS
GAL-D-GS-GEVH-ISSAPQPSSVSS--RKRRLS--DTDAHAAAKRPRGLHVGPRVHAVSDPLSKTSVPLESNIDDW---
FQ---TNFFEIPGPVENVGFDQFAPVDIEVFNGYAFPDMQINSIEQS--FQQNHTPPALVN---RASF-DSKLANSEVSS
LN--SVSAPDLRDLDNFNFFDAISTIDPN-YSGEAVGAFTAID-TNFQP----SVDTI-DLVPSNPFSWTDLLN-SEQPW
ILPNID--QFSLSSSCDDFSQLLPEIDLSALQLPSSLYI----P--PQSQPHSPAVGARLAKLEQLQLLREQTRLLEQDL
AVSV-
>AU552_allele1
M--DKDIRQRFQRAENVLLDSISRED--NSFDSFQS---SLHADFSRGLSAGELSDDTISIAGLVSSRIVIITKCFLDFQ
KTREELHDQLIDGMGSILDGFNRVTISPAST--LTAQNAQSPE--SFLPPFIEPAYKWLLANIHNPYPSSDTKANIARSS
GCSMNSVAVWFISARRRIGWTTICRKHFKNCRADTIDAAFRALVKEDSARVLPPAIFHDFQQMKAATQDLYASIFTKSAL
AGDLDAVVKDMTEEDRLRLEREKKERAQEGKKRREVEKEMRRIQRVLDRQAQKVHTVLTSYP------SPRHS-HSPSPV
PTLEESWTDENED---EE-DDFIPPVLAGRKRRAS-VSSESTDCRQSSCADRPMKRLRSSAKVSTPFAGTSTLPSPPSSS
GAL-D-GS-GEVH-IST-PQPSSVSS--RKRRLS--DAGAHAVAKRPRGLHVGPRVHAVSDPLPKTSVPLESNIDDW---
FQ---TNFFEIPGPVENVGFDQFAPVDIEVFNGYAFPDMQINSIEQP--LQQNHTSPALGN---LASF-DAKLANSEVSS
LD--SVSAPDLRDLDNFNFFNAISTVDPN-YSGEAVGAFTAID-TNFQP----SVDTI-DLVPSNPFSWTDLLN-SEQPW
ILPNID--EFSLPSSCDDFSQLLPEIDLSALQLPSSLYI----P--PQSQPHSPAISARLAKLEQLQLLREQTRLLEQDL
AVSV-
>UH-Slu-Ds9_allele2
M--DKDIRQRFQRAENVLLDSISRED--NSFDSFQS---SLHADFSRGLSAGELSDDTISIAGLVSSRIVIITKCFLDFQ
KTREELHDQLIDGMGSILDGFNRVTISPAST--LTAQNAQSPE--SFLPPFIEPAYKWLLANIHNPYPSSDTKANIARSS
GCSMNSVAVWFISARRRIGWTTICRKHFKNCRADTIDAAFRALVKEDSARVLPPAIFHDFQQMKAATQDLYASIFTKSAL
AGDLDAVVKDMTEEDRLRLEREKKERAQEGKKRREVEKEMRRIQRVLDRQAQKVHTVLTSYP------SPRHS-HSPSPV
PTLEESWTDENED---EE-DDFIPPVLAGRKRRAS-VSSESTDCRQSSCADRPMKRLRSSAKVSTPFAGASTLPSSPSSS
GAL-D-GS-GEVH-ISSAPQPSSVSS--RKRRLS--DTDAHAAAKRPRGLHVGPRVHAVSDPLSKTSVPLESNIDDW---
FQ---TNFFEIPGPVENVGFDQFAPVDIEVFNGYAFPDMQINSIEQS--FQQNHTPPALVN---RASF-DSKLANSEVSS
LN--SVSAPDLRDLDNFNFFDAISTIDPN-YSGEAVGAFTAID-TNFQP----SVDTI-DLVPSNPFSWTDLLN-SEQPW
ILPNID--QFSLSSSCDDFSQLLPEIDLSALQLPSSLYI----P--PQSQPHSPAVGARLAKLEQLQLLREQTRLLEQDL
AVSV-
>UH-Slu-Ew1_allele2
M--DKDIRQRFQRAENVLLDSISRED--NSFDSFQS---SLHADFSRGLSAGELSDDTISIAGLVSSRIVIITKCFLDFQ
KTREELHDQLIDGMGSILDGFNRVTISPAST--LTAQNAQSPE--SFLPPFIEPAYKWLLANIHNPYPSSDTKANIARSS
GCSMNSVAVWFISARRRIGWTTICRKHFKNCRADTIDAAFRALVKEDSARVLPPAIFHDFQQMKAATQDLYASIFTKSAL
AGDLDAVVKDMTEEDRLRLEREKKERAQEGKKRREVEKEMRRIQRALDRQAQKVHTVLTSYP------SPRHS-HSPSPV
PTLEESWTDENED---EE-DDFIPPVLAGRKRRAS-VSSESTDCRQSSCADRPMKRLRSSAKVSTPFAGASTLPSSPSSS
GAL-D-GS-GEVH-ISSAPQPSSVSS--RKRRLS--DTDAHAAAKRPRGLHVGPRVHAVSDPLSKTSVPLESNIDDW---
FQ---TNFFEIPGPVENVGFDQFAPVDIEVFNGYAFPDMQINSIEQS--FQQNHTPPALVN---RASF-DSKLANSEVSS
LN--SVSAPDLRDLDNFNFFDAISTIDPN-YSGEAVGAFTAID-TNFQP----SVDTI-DLVPSNPFSWTDLLN-SEQPW
ILPNID--QFSLSSSCDDFSQLLPEIDLSALQLPSSLYI----P--PQSQPHSPAVGARLAKLEQLQLLREQTRLLEQDL
AVSV-
>UH-Slu-P8_allele1
M--DKDIRQRFQRAENVLFDSISRED--NSFDSFQS---SLHADFSRGLSAGELSDDTISIAGLVSSRIVIITKCFLDFQ
KTREELHDQLIDGMGSILDGFNRVTISPAST--LTAQNAQSPE--SFLPPFIEPAYKWLLANIHNPYPSSDTKANIARSS
GCSMNSVAVWFISARRRIGWTTICRKHFKNCRADTIDAAFRALVKEDSARVLPPAIFHDFQQMKAATQDLYASIFTKSAL
AGDLDAVVKDMTEEDRLRLEREKKERAQEGKKRREVEKEMRRIQRALDRQAQKVHTVLTSYP------SPRHS-HSPSPV
PTLEESWTDENED---EE-DDFIPPVLAGRKRRAS-VSSESTDCRQSSCADRPMKRLRSSAKVSTPFAGASTLPSSPSSS
GAL-D-GS-GEVH-ISSAPQPSSVSS--RKRRLS--DTDAHAAAKRPRGLHVGPRVHAVSDPLSKTSVPLESNIDDW---
FQ---TNFFEIPGPVENVGFDQFAPVDIEVFNGYAFPDMQINSIEQS--FQQNHTPPALVN---RASF-DSKLANSEVSS
LN--SVSAPDLRDLDNFNFFDAISTIDPN-YSGEAVGAFTAID-TNFQP----SVDTI-DLVPSNPFSWTDLLN-SEQPW
ILPNID--QFSLSSSCDDFSQLLPEIDLSALQLPSSLYI----P--PQSQPHSPAVGARLAKLEQLQLLREQTRLLEQDL
AVSV-
>AM-AR15-026_allele2
M--DNDIRQRFLQTEDALLDSILLGR--DSLISFESSWDSLCTDYSRCASAKQLSNDTISLVHSVASRIGIITNCFSQLN
QTQEELRKKHLDGLGVILDDLRRVSISPPSM--P--QNTQPPE--SSLSPFIEPAYKWLLANIHNPYPSSDTKANIASNS
RCSMSSIAAWFISARRRIGWTTICRKHFKNCRADTVDAASRALVKEDPTRVLEPAIFHDFQQMKAATQDLYASIFTKSAL
AGDLDAVVKDMTGEDRLRLEQEKKERVQEGKKRREVEKEMRRIQRALDRQAQKVHTVFTSYP------SPRHS-HSPSPV
PTLEESWTDENED---EE-GDFIPPVLAGRKRRAS-VSSESTDCRQSSCADRPMKRLRSSAKVSTPFAGASTLPSPPSSS
GAL-D-GS-GEVH-ISSAPQPSSVSS--RKRRLS--DADAHAVAKRPRGLHVGPRVHTVSDPLPKTSVPLESNIDDW---
FQ---TNFFEIPGPVENVGFDQFAPVDIEVFNGYAFPDMQINSIEQP--LQQNYTSPDLVN---LASF-DAKLANSEVSS
LD--SVSAPDLRDLDNFNFFNAISTIDPN-YSGEAVGAFTAID-TNFRP----SVDTI-DLVPSNPFSWTDLLN-SEQPW
ILPNID--QFSLPSSCDDFSQLLPEIDLSALQLPSLLHI----P--PQSQPHSPAVGARLAKLEQLQLLREQTRLLEQDL
AVSV-
>MES2172_allele2
M--DNDIRQRFLQTEDALLDSILLGR--DSLISFESSWDSLCTDYSRCASAKQLSNDTISLVHSVASRIGIITNCFSELN
QTQEELRKKHLDGLGVILDDLRRVSISPPSM--P--QNTQPPE--SSLSPFIEPAYKWLLANIHNPYPSSDTKANIASNS
RCSMSSIAAWFISARRRIGWTTICRKHFKNCRADTVDAASRALVKEDPTRVLEPAIFHDFQQMKAATQDLYASIFTKSAL
AGDLDAVVKDMTGEDRLRLEQEKKERVQEGKKRREVEKEMRRIQRALDRQAQKVHTVFTSYP------SPRHS-HSPSPV
PTLEESWTDENED---EE-GDFIPPVLAGRKRRAS-VSSESTDCRQSSCADRPMKRLRSSAKVSTPFAGASTLPSPPSSS
GAL-D-GS-GEVH-ISSAPQPSSVSS--RKRRLS--DADAHAVAKRPRGLHVGPRVHTVSDPLPKTSVPLESNIDDW---
FQ---TNFFEIPGPVENVGFDQFAPVDIEVFNGYAFPDMQINSIEQP--LQQNYTSPDLVN---LASF-DAKLANSEVSS
LD--SVSAPDLRDLDNFNFFNAISTIDPN-YSGEAVGAFTAID-TNFRP----SVDTI-DLVPSNPFSWTDLLN-SEQPW
ILPNID--QFSLPSSCDDFSQLLPEIDLSALQLPSLLHI----P--PQSQPHSPAVGARLAKLEQLQLLREQTRLLEQDL
AVSV-
>NZ260_allele1
M--DNDIRQRFLQTEDALLDSILLGR--DSLISFESSWDSLCTDYSRCASAKQLSNDTISLVHSVASRIGIITNCFSELN
QTQEELRKKHLDGLGVILDDLRRVSISPPSM--P--QNTQPPE--SSLSPFIEPAYKWLLANIHNPYPSSDTKANIASNS
RCSMSSIAAWFISARRRIGWTTICRKHFKNCRADTVDAASRALVKEDPTRVLEPAIFHDFQQMKAATQDLYASIFTKSAL
AGDLDAVVKDMTGEDRLRLEQEKKERVQEGKKRREVEKEMRRIQRALDRQAQKVHTVFTSYP------SPRHS-HSPSPV
PTLEESWTDENED---EE-GDFIPPVLAGRKRRAS-VSSESTDCRQSSCADRPMKRLRSSAKVSTPFAGASTLPSPPSSS
GAL-D-GS-GEVH-ISSAPQPSSVSS--RKRRLS--DADAHAVAKRPRGLHVGPRVHTVSDPLPKTSVPLESNIDDW---
FQ---TNFFEIPGPVENVGFDQFAPVDIEVFNGYAFPDMQINSIEQP--LQQNYTSPDLVN---LASF-DAKLANSEVSS
LD--SVSAPDLRDLDNFNFFNAISTIDPN-YSGEAVGAFTAID-TNFRP----SVDTI-DLVPSNPFSWTDLLN-SEQPW
ILPNID--QFSLPSSCDDFSQLLPEIDLSALQLPSLLHI----P--PQSQPHSPAVGARLAKLEQLQLLREQTRLLEQDL
AVSV-
>UH-Slu-Ew7_allele2
M--DNDIRQRFLQTEDALLDSILLGR--DSLISFESSWDSLCTDYSRCASAKQLSNDTISLVHSVASRIGIITNCFSQLN
QTQEELRKKHLDGLGVILDDLRRVSISPPSM--P--QNTQPPE--SSLSPFIEPAYKWLLANIHNPYPSSDTKANIASNS
RCSMSSIAAWFISARRRIGWTTICRKHFKNCRADTVDAASRALVKEDPTRVLEPAIFHDFQQMKAATQDLYASIFTKSAL
AGDLDAVVKDMTGEDRLRLEQEKKERVQEGKKRREVEKEMRRIQRALDRQAQKVHTVFTSYP------SPRHS-HSPSPV
PTLEESWTDENED---EE-GDFIPPVLAGRKRRAS-VSSESTDCRQSSCADRPMKRLRSSAKVSTPFAGASTLPSPPSSS
GAL-D-GS-GEVH-ISSAPQPSSVSS--RKRRLS--DADAHAVAKRPRGLHVGPRVHTVSDPLPKTSVPLESNIDDW---
FQ---TNFFEIPGPVENVGFDQFAPVDIEVFNGYAFPDMQINSIEQP--LQQNHTPPALLN---LASF-DAKLANSEVSS
LD--SVSAPDLRDLDNFNFFNAISTIDPN-YSGEAVGAFTAID-TNFQP----SVDTI-DLVPSNPFSWTDLLN-SEQPW
ILPNID--QFSLPSSCDDFSQLLPEIDLSALQLPSSLYI----P--PQSQPHSPAVGARLAKLEQLQLLREQTRLLEQDL
AVSV-
>AG17_allele2
M--EKDIQQRFLQAENALIDSISSGD--DSLMSFESYWSSLHSDFSSRLSIGDLSADTISLANIVASRVAMIANCFSDFH
KTHEKSRNQLLDGVGSILEDFNRVTISPSSI--LMAQNAQSSE--SSLPPFIEPAYKWLLDNTHNPYPTSDTKENIARSS
GCSMNSVAAWFISARRRIGWTTICRKHFKNCRADTVDAACRALVKEDPARVLEPAIFHDFQQMRAATQDLYASIFTKSAL
AGDLDAVVKDMTEEDRLRLEREKKERAQEGKKRRELEKEMRRVQRALDRQAQKVHTIFTPYL------SPRHS-HSPSPV
PTLEESWTDENED---DE-GDFIPPVLAGRKRRAS-VSSESTDCRHSSCADRPMKRLRSSAKVSTPFAGASTLPSPPSSS
GAL-D-GS-GEVH-ISSAPQPSSVSS--RKRRLS--DADAHAVAKRPRGLHVGPRVHAVSDPLLKTSVPLESNIDDW---
FQ---TNFFEIPGPVENVGFDQFAPVDIEVFNGYAFPDMQINSIEQP--LQQNHTPPDLIN---LALF-DAKSANSEVSS
LD--SVSAPDLRDLDNFNFFNAISTIDPN-YSGEAVGAFTAID-TNFRP----SVDTI-D-----PFSWTDLLN-SEQPW
ILPNID--QFSLPSSCDDFSQLLPAIDLSALQLPSSSYI----P--PQSQPHSPAVGARLAKLEQLQLLREQTRLLEQDL
AVSV-
>AG25_allele1
MDKDRDIRQRFLQAEDTLIDAILRSDD-DALMSFE----SLYIDFHSCLAAGELSDDTISLASLVASRIGILSNCFLDFQ
KAREESTNQFIDGVGSILDGFGRVTISPPTI--LTAQNARSPE--TSLPPFIEPAYKWLLANIHNPYPSSDTKANIAGSC
GCSVNSVAIWFISARRRIGWTTICRNHFKNCRADTVDAACRALVKEDPTRILAPAIVHDFQQMKAATQDLYASIFTKSAL
AGDLDAVVKDMTEEDRLRLEREKKERAQESKKRREVEKEMRRIQRALDRQAQKVHTVLTSYP------SSWHS-HSPSPV
PTLEESWTDENED---EE-DDFIPPVLAGRKRRAS-VSSESTDCRQSSCADRPMKRFQSSAKVLTPFAGASTLPSPPSSS
GAL-D-GS-GEVH-ISSAPQPSSVSS--RKRRLS--DADAHAVAKRPRGLHVGPRVHAVSDPLPKTSVPLESNIDDW---
FQ---TNFFEIPGPVENVGFDQFAPVDIEVFNGYTFPDMQVNSIEQP--LQQNHTPPALVN---LASF-GSKLANSEVSS
LN--SVSAPDLRDLDNFNFFNVISTIDPN-YSGEAVGAFTAID-TNFQP----SVDTI-DLVPSNPLSWTDLLN-SEQPW
ILPNID--QFSLPSSCDDFSQLLPEIDFSALQLPSSLYM----P--PQSHPHSPAVGARLAKLEQLQLLREQTRLLEQDL
AVSA-
>UH-Slu-PD13_allele1
MDKDRDIRQRFLQAEDTLIDAILRSDD-DALMSFE----SLYIDFHSCLAAGELSDDTISLASLVASRIGILSNCFLDFQ
KAREESTNQFIDGVGSILDGFGRVTISPPTI--LTAQNARSPE--TSLPPFIEPAYKWLLANIHNPYPSSDTKANIAGSC
GCSVNSVAIWFISARRRIGWTTICRNHFKNCRADTVDAACRALVKEDPTRILAPAIVHDFQQMKAATQDLYASIFTKSAL
AGDLDAVVKDMTEEDRLRLEREKKERAQESKKRREVEKEMRRIQRALDRQAQKVHTVLTSYP------SSWHS-HSPSPV
PTLEESWTDENED---EE-DDFIPPVLAGRKRRAS-VSSESTDCRQSSCADRPMKRFQSSAKVLTPFAGASTLPSPPSSS
GAL-D-GS-GEVH-ISSAPQPSSVSS--RKRRLS--DADAHAVAKRPRGLHVGPRVHAVSDPLPKTSVPLESNIDDW---
FQ---TNFFEIPGPVENVGFDQFAPVDIEVFNGYTFPDMQVNSIEQP--LQQNHTPPALVN---LASF-GSKLANSEVSS
LN--SVSAPDLRDLDNFNFFNVISTIDPN-YSGEAVGAFTAID-TNFQP----SVDTI-DLVPSNPLSWTDLLN-SEQPW
ILPNID--QFSLPSSCDDFSQLLPEIDFSALQLPSSLYM----P--PQSHPHSPAVGARLAKLEQLQLLREQTRLLEQDL
AVSA-
>UH-Slu-LMD24_allele2
MDKDRDIRQRFLQAEDTLIDAILRSDD-DALMSFE----SLYIDFHSCLAAGELSDDTISLASLVASRIGILSNCFLDFQ
KAREESTNQFIDGVGSILDGFGRVTISPPTI--LTAQNARSPE--TSLPPFIEPAYKWLLANIHNPYPSSDTKANIAGSC
GCSVNSVAIWFISARRRIGWTTICRNHFKNCRADTVDAACRALVKEDPTRILAPAIVHDFQQMKAATQDLYASIFTKSAL
AGDLDAVVKDMTEEDRLRLEREKKERAQESKKRREVEKEMRRIQRALDRQAQKVHTVLTSYP------SSWHS-HSPSPV
PTLEESWTDENED---EE-DDFIPPVLAGRKRRAS-VSSESTDCRQSSCADRPMKRFQSSAKVLTPFAGASTLPSPPSSS
GAL-D-GS-GEVH-ISSAPQPSSVSS--RKRRLS--DADAHAVAKRPRGLHVGPRVHAVSDPLPKTSVPLESNFDDW---
FQ---TNFFEIPGPVENVGFDQFAPVDIEVFNGYTFPDMQVNSIEQP--LQQNHTPPALVN---LASF-GSKLANSEVSS
LN--SVSAPDLRDLDNFNFFNVISTIDPN-YSGEAVGAFTAID-TNFQP----SVDTI-DLVPSNPLSWTDLLN-SEQPW
ILPNID--QFSLPSSCDDFSQLLPEIDFSALQLPSSLYM----P--PQSHPHSPAVGARLAKLEQLQLLREQTRLLEQDL
AVSA-
>UH-Slu-N3_allele1
MDKDRDIRQRFLQAEDTLIDAILRSDD-DALMSFE----SLYIDFHSCLAAGELSDDTISLASLVASRIGILSNCFLDFQ
KAREESTNQFIDGVGSILDGFGRVTISPPTI--LTAQNARSPE--TSLPPFIEPAYKWLLANIHNPYPSSDTKANIAGSC
GCSVNSVAIWFISARRRIGWTTICRNHFKNCRADTVDAACRALVKEDPTRILAPAIVHDFQQMKAATQDLYASIFTKSAL
AGDLDAVVKDMTEEDRLRLEREKKERAQESKKRREVEKEMRRIQRALDRQAQKVHTVLTSYP------SSWHS-HSPSPV
PTLEESWTDENED---EE-DDFIPPVLAGRKRRAS-VSSESTDCRQSSCADRPMKRFQSSAKVLTPFAGASTLPSPPSSS
GAL-D-GS-GEVH-ISSAPQPSSVSS--RKRRLS--DADAHAVAKRPRGLHVGPRVHAVSDPLPKTSVPLESNFDDW---
FQ---TNFFEIPGPVENVGFDQFAPVDIEVFNGYTFPDMQVNSIEQP--LQQNHTPPALVN---LASF-GSKLANSEVSS
LN--SVSAPDLRDLDNFNFFNVISTIDPN-YSGEAVGAFTAID-TNFQP----SVDTI-DLVPSNPLSWTDLLN-SEQPW
ILPNID--QFSLPSSCDDFSQLLPEIDFSALQLPSSLYM----P--PQSHPHSPAVGARLAKLEQLQLLREQTRLLEQDL
AVSA-
>UH-Slu-Sl33_allele2
MDKDRDIRQRFLQAEDTLIDAILRSDD-DALMSFE----SLYIDFHSCLAAGELSDDTISLASLVASRIGILSNCFLDFQ
KAREESTNQFIDGVGSILDGFGRVTISPPTI--LTAQNARSPE--TSLPPFIEPAYKWLLANIHNPYPSSDTKANIAGSC
GCSVNSVAIWFISARRRIGWTTICRNHFKNCRADTVDAACRALVKEDPTRILAPAIVHDFQQMKAATQDLYASIFTKSAL
AGDLDAVVKDMTEEDRLRLEREKKERAQESKKRREVEKEMRRIQRALDRQAQKVHTVLTSYP------SSWHS-HSPSPV
PTLEESWTDENED---EE-DDFIPPVLAGRKRRAS-VSSESTDCRQSSCADRPMKRFQSSAKVLTPFAGASTLPSPPSSS
GAL-D-GS-GEVH-ISSAPQPSSVSS--RKRRLS--DADAHAVAKRPRGLHVGPRVHAVSDPLPKTSVPLESNFDDW---
FQ---TNFFEIPGPVENVGFDQFAPVDIEVFNGYTFPDMQVNSIEQP--LQQNHTPPALVN---LASF-GSKLANSEVSS
LN--SVSAPDLRDLDNFNFFNVISTIDPN-YSGEAVGAFTAID-TNFQP----SVDTI-DLVPSNPLSWTDLLN-SEQPW
ILPNID--QFSLPSSCDDFSQLLPEIDFSALQLPSSLYM----P--PQSHPHSPAVGARLAKLEQLQLLREQTRLLEQDL
AVSA-
>UH-Slu-PD14_allele2
M--DKDIRQRFLQAEDALLDSILRSD--DSLISFESSWNSLHADFSRCTSSGELSDDTISLATSVASRIITITSCFFDFH
KTHEESRNQLFSSVESILDGLDRVTISSPSL--HTTQNAQLSE--SSLPTFIEPAYKWLLANIHNPYPSSGTKANIAKNS
GCSMNSIAAWFISARRRIGWTTLCRKHFKNCRADTVDAACRALVKEDPARVLEPAIFHDFQQMKAATQDLYASIFTKSAL
AGDLDAMVKDMTEEDRFRLEREKKERAQEGKKRREEEKEMRRIQRALDRQAQKVHTTFTSYP------SPRHS-RSPSPV
PTLEESWTDES------E-DDFIPPILAGRKRRAS-VSSESTDSRQSSCVDRPMKRLRSSAMVLTPFSGASTLLLSPSSS
GAF-D-GS-GEVH-I-SAPQLSSVSS--RKRRLS--DADAHAMAKRPRGLHVGPRVHAVSDPLPKTSVPLELNIDDW---
FQ---TNFFEIPGPVENVGFDQFAPVDIEVFNGYAFPDTQINSIELP--LQQNNTPPALVN---LASF-DAKLANLEVSS
LD--SVSAPDLRDLDNLNFVNAISTIDPN-YSGEAVGASTAID-TNFQP----PVDLI-DLFPSNPFSWTDILN-SEQPW
ILSDID--QFSLPSSCDDFSQLLPEIDLSALQLPSSLYT----P--PQPQFHLPAVGARLAKLEQLQLLREQTRLLEQDL
AVSV-
>YYC001_allele1
M--DKDIRQRFLQAEDALLDSILRSD--DSLISFESSWNSLHADFSRCTSSGELSDDTISLATSVASRIITITSCFFDFH
KTHEESRNQLFSSVESILDGLDRVTISSPSL--HTTQNAQLSE--SSLPTFIEPAYKWLLANIHNPYPSSGTKANIAKNS
GCSMNSIAAWFISARRRIGWTTLCRKHFKNCRADTVDAACRALVKEDPARVLEPAIFHDFQQMKAATQDLYASIFTKSAL
AGDLDAMVKDMTEEDRFRLEREKKERAQEGKKRREEEKEMRRIQRALDRQAQKVHTTFTSYP------SPRHS-RSPSPV
PTLEESWTDES------E-DDFIPPILAGRKRRAS-VSSESTDSRQSSCVDRPMKRLRSSAMVLTPFSGASTLLLSPSSS
GAF-D-GS-GEVH-I-SAPQLSSVSS--RKRRLS--DADAHAMAKRPRGLHVGPRVHAVSDPLPKTSVPLELNIDDW---
FQ---TNFFEIPGPVENVGFDQFAPVDIEVFNGYAFPDTQINSIELP--LQQNNTPPALVN---LASF-DAKLANLEVSS
LD--SVSAPDLRDLDNLNFVNAISTIDPN-YSGEAVGASTAID-TNFQP----PVDLI-DLFPSNPFSWTDILN-SEQPW
ILSDID--QFSLPSSCDDFSQLLPEIDLSALQLPSSLYT----P--PQPQFHLPAVGARLAKLEQLQLLREQTRLLEQDL
AVSV-
>BPL1195_allele1
M--DKDIRQRFLHAEDALIDSISRGD--DSLKSFESSWDSLCTDYFRCVSAGTLSDDSISVANLVASRIGIITNCFFDFH
KTYEELHDQLIDGMGSILDGLHRVTISPSSM--PMTQDAQSSE--SSLPPFIKIAYKWLLANIHNPYPSSDTKVNIASSS
GCSINSVTAWFISARRRIGWTTICRKHFKNCRADTVDAACRALVKEDPARVLEPAIFHDFQQMRAATQDLYASTFTKSAL
AGDLDAVVKDMTEEDRLQLEQEKKEHAQETKKRRKEEKEMRRNQRAIDRQAQKVHTVFPSYP------SPRHSARSPSPD
PTLEESWTDESED---EK-DDFIPPVLAGRKRRAS-VSSESTDSRQSSCADRPMKRLRSSAKESTPFAGASTLPSPPSSS
GGL-D-SS-GEVH-I-TAHQPCSVSS--RKRRLS--DADAQVVAKRPKGLHVGPRVHAVSDPLPKTSVALESNIDDW---
FQ---TNFFEIPGPVENVGFDQFAPIDVEVFNGYTFPGTQINSIEQP--FQQDHNSSALVN---LAPF-EAKLGNLEVSS
HD--SV--PDLGDLANFNFFNATPTIAPN-YSGEAVGASTAID-TIFQP----PADLI-DLVPSNPFSWTDLLN-SEQPW
ILSDIN-HQFSLPSSCDDFSQLLPEIDLSALQLPSSLYT----P--AQPQLHSPAVGARLAKLEQLQLLREQTRLLEQDL
AVSV-
>BPL1203_allele1
M--DKDIRQRFLHAEDALIDSISRGD--DSLKSFESSWDSLCTDYFRCVSAGTLSDDSISVANLVASRIGIITNCFFDFH
KTYEELHDQLIDGMGSILDGLHRVTISPSSM--PMTQDAQSSE--SSLPPFIKIAYKWLLANIHNPYPSSDTKVNIASSS
GCSINSVTAWFISARRRIGWTTICRKHFKNCRADTVDAACRALVKEDPARVLEPAIFHDFQQMRAATQDLYASTFTKSAL
AGDLDAVVKDMTEEDRLQLEQEKKEHAQETKKRRKEEKEMRRNQRAIDRQAQKVHTVFPSYP------SPRHSARSPSPD
PTLEESWTDESED---EK-DDFIPPVLAGRKRRAS-VSSESTDSRQSSCADRPMKRLRSSAKESTPFAGASTLPSPPSSS
GGL-D-SS-GEVH-I-TAHQPCSVSS--RKRRLS--DADAQVVAKRPKGLHVGPRVHAVSDPLPKTSVALESNIDDW---
FQ---TNFFEIPGPVENVGFDQFAPIDVEVFNGYTFPGTQINSIEQP--FQQDHNSSALVN---LAPF-EAKLGNLEVSS
HD--SV--PDLGDLANFNFFNATPTIAPN-YSGEAVGASTAID-TIFQP----PADLI-DLVPSNPFSWTDLLN-SEQPW
ILSDIN-HQFSLPSSCDDFSQLLPEIDLSALQLPSSLYT----P--AQPQLHSPAVGARLAKLEQLQLLREQTRLLEQDL
AVSV-
>BPL1215_allele2
M--DKDIRQRFLHAEDALIDSISRGD--DSLKSFESSWDSLCTDYFRCVSAGTLSDDSISVANLVASRIGIITNCFFDFH
KTYEELHDQLIDGMGSILDGLHRVTISPSSM--PMTQDAQSSE--SSLPPFIKIAYKWLLANIHNPYPSSDTKVNIASSS
GCSINSVTAWFISARRRIGWTTICRKHFKNCRADTVDAACRALVKEDPARVLEPAIFHDFQQMRAATQDLYASTFTKSAL
AGDLDAVVKDMTEEDRLQLEQEKKEHAQETKKRRKEEKEMRRNQRAIDRQAQKVHTVFPSYP------SPRHSARSPSPD
PTLEESWTDESED---EK-DDFIPPVLAGRKRRAS-VSSESTDSRQSSCADRPMKRLRSSAKESTPFAGASTLPSPPSSS
GGL-D-SS-GEVH-I-TAHQPCSVSS--RKRRLS--DADAQVVAKRPKGLHVGPRVHAVSDPLPKTSVALESNIDDW---
FQ---TNFFEIPGPVENVGFDQFAPIDVEVFNGYTFPGTQINSIEQP--FQQDHNSSALVN---LAPF-EAKLGNLEVSS
HD--SV--PDLGDLANFNFFNATPTIAPN-YSGEAVGASTAID-TIFQP----PADLI-DLVPSNPFSWTDLLN-SEQPW
ILSDIN-HQFSLPSSCDDFSQLLPEIDLSALQLPSSLYT----P--AQPQLHSPAVGARLAKLEQLQLLREQTRLLEQDL
AVSV-
>DOB660_allele2
M--DKDIRQRFLHAEDALIDSISRGD--DSLKSFESSWDSLCTDYFRCVSAGTLSDDSISVANLVASRIGIITNCFFDFH
KTYEELHDQLIDGMGSILDGLHRVTISPSSM--PMTQDAQSSE--SSLPPFIKIAYKWLLANIHNPYPSSDTKVNIASSS
GCSINSVTAWFISARRRIGWTTICRKHFKNCRADTVDAACRALVKEDPARVLEPAIFHDFQQMRAATQDLYASTFTKSAL
AGDLDAVVKDMTEEDRLQLEQEKKEHAQETKKRRKEEKEMRRNQRAIDRQAQKVHTVFPSYP------SPRHSARSPSPD
PTLEESWTDESED---EK-DDFIPPVLAGRKRRAS-VSSESTDSRQSSCADRPMKRLRSSAKESTPFAGASTLPSPPSSS
GGL-D-SS-GEVH-I-TAHQPCSVSS--RKRRLS--DADAQVVAKRPKGLHVGPRVHAVSDPLPKTSVALESNIDDW---
FQ---TNFFEIPGPVENVGFDQFAPIDVEVFNGYTFPGTQINSIEQP--FQQDHNSSALVN---LAPF-EAKLGNLEVSS
HD--SV--PDLGDLANFNFFNATPTIAPN-YSGEAVGASTAID-TIFQP----PADLI-DLVPSNPFSWTDLLN-SEQPW
ILSDIN-HQFSLPSSCDDFSQLLPEIDLSALQLPSSLYT----P--AQPQLHSPAVGARLAKLEQLQLLREQTRLLEQDL
AVSV-
>NZ170_allele2
M--DKDIRQRFLHAEDALIDSISRGD--DSLKSFESSWDSLCTDYFRCVSAGTLSDDSISVANLVASRIGIITNCFFDFH
KTYEELHDQLIDGMGSILDGLHRVTISPSSM--PMTQDAQSSE--SSLPPFIKIAYKWLLANIHNPYPSSDTKVNIASSS
GCSINSVTAWFISARRRIGWTTICRKHFKNCRADTVDAACRALVKEDPARVLEPAIFHDFQQMRAATQDLYASTFTKSAL
AGDLDAVVKDMTEEDRLQLEQEKKEHAQETKKRRKEEKEMRRNQRAIDRQAQKVHTVFPSYP------SPRHSARSPSPD
PTLEESWTDESED---EK-DDFIPPVLAGRKRRAS-VSSESTDSRQSSCADRPMKRLRSSAKESTPFAGASTLPSPPSSS
GGL-D-SS-GEVH-I-TAHQPCSVSS--RKRRLS--DADAQVVAKRPKGLHVGPRVHAVSDPLPKTSVALESNIDDW---
FQ---TNFFEIPGPVENVGFDQFAPIDVEVFNGYTFPGTQINSIEQP--FQQDHNSSALVN---LAPF-EAKLGNLEVSS
HD--SV--PDLGDLANFNFFNATPTIAPN-YSGEAVGASTAID-TIFQP----PADLI-DLVPSNPFSWTDLLN-SEQPW
ILSDIN-HQFSLPSSCDDFSQLLPEIDLSALQLPSSLYT----P--AQPQLHSPAVGARLAKLEQLQLLREQTRLLEQDL
AVSV-
>NZ226_allele1
M--DKDIRQRFLHAEDALIDSISRGD--DSLKSFESSWDSLCTDYFRCVSAGTLSDDSISVANLVASRIGIITNCFFDFH
KTYEELHDQLIDGMGSILDGLHRVTISPSSM--PMTQDAQSSE--SSLPPFIKIAYKWLLANIHNPYPSSDTKVNIASSS
GCSINSVTAWFISARRRIGWTTICRKHFKNCRADTVDAACRALVKEDPARVLEPAIFHDFQQMRAATQDLYASTFTKSAL
AGDLDAVVKDMTEEDRLQLEQEKKEHAQETKKRRKEEKEMRRNQRAIDRQAQKVHTVFPSYP------SPRHSARSPSPD
PTLEESWTDESED---EK-DDFIPPVLAGRKRRAS-VSSESTDSRQSSCADRPMKRLRSSAKESTPFAGASTLPSPPSSS
GGL-D-SS-GEVH-I-TAHQPCSVSS--RKRRLS--DADAQVVAKRPKGLHVGPRVHAVSDPLPKTSVALESNIDDW---
FQ---TNFFEIPGPVENVGFDQFAPIDVEVFNGYTFPGTQINSIEQP--FQQDHNSSALVN---LAPF-EAKLGNLEVSS
HD--SV--PDLGDLANFNFFNATPTIAPN-YSGEAVGASTAID-TIFQP----PADLI-DLVPSNPFSWTDLLN-SEQPW
ILSDIN-HQFSLPSSCDDFSQLLPEIDLSALQLPSSLYT----P--AQPQLHSPAVGARLAKLEQLQLLREQTRLLEQDL
AVSV-
>NZ269_allele2
M--DKDIRQRFLHAEDALIDSISRGD--DSLKSFESSWDSLCTDYFRCVSAGTLSDDSISVANLVASRIGIITNCFFDFH
KTYEELHDQLIDGMGSILDGLHRVTISPSSM--PMTQDAQSSE--SSLPPFIKIAYKWLLANIHNPYPSSDTKVNIASSS
GCSINSVTAWFISARRRIGWTTICRKHFKNCRADTVDAACRALVKEDPARVLEPAIFHDFQQMRAATQDLYASTFTKSAL
AGDLDAVVKDMTEEDRLQLEQEKKEHAQETKKRRKEEKEMRRNQRAIDRQAQKVHTVFPSYP------SPRHSARSPSPD
PTLEESWTDESED---EK-DDFIPPVLAGRKRRAS-VSSESTDSRQSSCADRPMKRLRSSAKESTPFAGASTLPSPPSSS
GGL-D-SS-GEVH-I-TAHQPCSVSS--RKRRLS--DADAQVVAKRPKGLHVGPRVHAVSDPLPKTSVALESNIDDW---
FQ---TNFFEIPGPVENVGFDQFAPIDVEVFNGYTFPGTQINSIEQP--FQQDHNSSALVN---LAPF-EAKLGNLEVSS
HD--SV--PDLGDLANFNFFNATPTIAPN-YSGEAVGASTAID-TIFQP----PADLI-DLVPSNPFSWTDLLN-SEQPW
ILSDIN-HQFSLPSSCDDFSQLLPEIDLSALQLPSSLYT----P--AQPQLHSPAVGARLAKLEQLQLLREQTRLLEQDL
AVSV-
>SUI26_allele1
M--DKDIRQRFLHAEDALIDSISRGD--DSLKSFESSWDSLCTDYFRCVSAGTLSDDSISVANLVASRIGIITNCFFDFH
KTYEELHDQLIDGMGSILDGLHRVTISPSSM--PMTQDAQSSE--SSLPPFIKIAYKWLLANIHNPYPSSDTKVNIASSS
GCSINSVTAWFISARRRIGWTTICRKHFKNCRADTVDAACRALVKEDPARVLEPAIFHDFQQMRAATQDLYASTFTKSAL
AGDLDAVVKDMTEEDRLQLEQEKKEHAQETKKRRKEEKEMRRNQRAIDRQAQKVHTVFPSYP------SPRHSARSPSPD
PTLEESWTDESED---EK-DDFIPPVLAGRKRRAS-VSSESTDSRQSSCADRPMKRLRSSAKESTPFAGASTLPSPPSSS
GGL-D-SS-GEVH-I-TAHQPCSVSS--RKRRLS--DADAQVVAKRPKGLHVGPRVHAVSDPLPKTSVALESNIDDW---
FQ---TNFFEIPGPVENVGFDQFAPIDVEVFNGYTFPGTQINSIEQP--FQQDHNSSALVN---LAPF-EAKLGNLEVSS
HD--SV--PDLGDLANFNFFNATPTIAPN-YSGEAVGASTAID-TIFQP----PADLI-DLVPSNPFSWTDLLN-SEQPW
ILSDIN-HQFSLPSSCDDFSQLLPEIDLSALQLPSSLYT----P--AQPQLHSPAVGARLAKLEQLQLLREQTRLLEQDL
AVSV-
>UH-Slu-Ds16_allele2
M--DKDIRQRFLHAEDALIDSISRGD--DSLKSFESSWDSLCTDYFRCVSAGTLSDDSISVANLVASRIGIITNCFFDFH
KTYEELHDQLIDGMGSILDGLHRVTISPSSM--PMTQDAQSSE--SSLPPFIKIAYKWLLANIHNPYPSSDTKVNIASSS
GCSINSVTAWFISARRRIGWTTICRKHFKNCRADTVDAACRALVKEDPARVLEPAIFHDFQQMRAATQDLYASTFTKSAL
AGDLDAVVKDMTEEDRLQLEQEKKEHAQETKKRRKEEKEMRRNQRAIDRQAQKVHTVFPSYP------SPRHSARSPSPD
PTLEESWTDESED---EK-DDFIPPVLAGRKRRAS-VSSESTDSRQSSCADRPMKRLRSSAKESTPFAGASTLPSPPSSS
GGL-D-SS-GEVH-I-TAHQPCSVSS--RKRRLS--DADAQVVAKRPKGLHVGPRVHAVSDPLPKTSVALESNIDDW---
FQ---TNFFEIPGPVENVGFDQFAPIDVEVFNGYTFPGTQINSIEQP--FQQDHNSSALVN---LAPF-EAKLGNLEVSS
HD--SV--PDLGDLANFNFFNATPTIAPN-YSGEAVGASTAID-TIFQP----PADLI-DLVPSNPFSWTDLLN-SEQPW
ILSDIN-HQFSLPSSCDDFSQLLPEIDLSALQLPSSLYT----P--AQPQLHSPAVGARLAKLEQLQLLREQTRLLEQDL
AVSV-
>AG15_allele1
M--DKDIQQRFLQAEDALIESISREDDSESLLSFKSSWNSLYADYSGCLFAGELSDDTISVANLVASRIGIIANCFFDLH
KTHKESLNLFLDDLGSILDGLNRVTISAPST--PTAR-SQSSD--SSLPPFIEPAYNWLLANIHNPYPTPETKADITSKT
RCSMNSVSTWFISARRRIGWTAICRKHFKNCRADTVDAAYRALVKEDPVRVLAPAIFHDFQQMKAATQDLYASTFSKSVL
AGDLDAVVKDMTEEDRLRLEREKKEHAQEEKNRREEGKKMRRIQRVRDRQAQKLHIAFPSHS------SSSYS-RTPSPV
PALEESWTDESED---EE-DDFIPCVLAGRKRRAS-ISSESADSRQFACADRPMKRLRSSAKVSTPFAGALTLPSPPSSS
------GS-SEVH-I-SAPQPSSVSS--RKRRLS--DVDADTVAKRPRGLHLGPRVHAVSEPLPKTSVPLESNIDDW---
FQ---TNFFEIPGPVENVGFDQFAPVDIEVFDGYAFSDTQINSIEQP--LQQNYTPPALVN---FASL-DTKLANLEVSS
LD--SVSAPDLRDLDNLNFFDAISTIDPNYYSGEAVGASTAID-ANFQP----SVNLI-DLVPSNPFSWTDLLN-SEQPW
NLPDID--QFSLPSSCDDFSQLLPEIDLSALQLPSSLYI----P--PQSQPHSPAVGARLAKLEQLQLLREQTRLLEQDL
AVSV-
>NZ048_allele1
M--DKDIQQRFLQAEDALIESISREDDSESLLSFKSSWNSLYADYSGCLFAGELSDDTISVANLVASRIGIIANCFFDLH
KTHKESLNLFLDDLGSILDGLNRVTISAPST--PTAR-SQSSD--SSLPPFIEPAYNWLLANIHNPYPTPETKADITSKT
RCSMNSVSTWFISARRRIGWTAICRKHFKNCRADTVDAAYRALVKEDPVRVLAPAIFHDFQQMKAATQDLYASTFSKSVL
AGDLDAVVKDMTEEDRLRLEREKKEHAQEEKNRREEGKKMRRIQRVRDRQAQKLHIAFPSHS------SSSYS-RTPSPV
PALEESWTDESED---EE-DDFIPCVLAGRKRRAS-ISSESADSRQFACADRPMKRLRSSAKVSTPFAGALTLPSPPSSS
------GS-SEVH-I-SAPQPSSVSS--RKRRLS--DVDADTVAKRPRGLHLGPRVHAVSEPLPKTSVPLESNIDDW---
FQ---TNFFEIPGPVENVGFDQFAPVDIEVFDGYAFSDTQINSIEQP--LQQNYTPPALVN---FASL-DTKLANLEVSS
LD--SVSAPDLRDLDNLNFFDAISTIDPNYYSGEAVGASTAID-ANFQP----SVNLI-DLVPSNPFSWTDLLN-SEQPW
NLPDID--QFSLPSSCDDFSQLLPEIDLSALQLPSSLYI----P--PQSQPHSPAVGARLAKLEQLQLLREQTRLLEQDL
AVSV-
>NZ111_allele2
M--DKDIQQRFLQAEDALIESISREDDSESLLSFKSSWNSLYADYSGCLFAGELSDDTISVANLVASRIGIIANCFFDLH
KTHKESLNLFLDDLGSILDGLNRVTISAPST--PTAR-SQSSD--SSLPPFIEPAYNWLLANIHNPYPTPETKADITSKT
RCSMNSVSTWFISARRRIGWTAICRKHFKNCRADTVDAAYRALVKEDPVRVLAPAIFHDFQQMKAATQDLYASTFSKSVL
AGDLDAVVKDMTEEDRLRLEREKKEHAQEEKNRREEGKKMRRIQRVRDRQAQKLHIAFPSHS------SSSYS-RTPSPV
PALEESWTDESED---EE-DDFIPCVLAGRKRRAS-ISSESADSRQFACADRPMKRLRSSAKVSTPFAGALTLPSPPSSS
------GS-SEVH-I-SAPQPSSVSS--RKRRLS--DVDADTVAKRPRGLHLGPRVHAVSEPLPKTSVPLESNIDDW---
FQ---TNFFEIPGPVENVGFDQFAPVDIEVFDGYAFSDTQINSIEQP--LQQNYTPPALVN---FASL-DTKLANLEVSS
LD--SVSAPDLRDLDNLNFFDAISTIDPNYYSGEAVGASTAID-ANFQP----SVNLI-DLVPSNPFSWTDLLN-SEQPW
NLPDID--QFSLPSSCDDFSQLLPEIDLSALQLPSSLYI----P--PQSQPHSPAVGARLAKLEQLQLLREQTRLLEQDL
AVSV-
>UH-Slu-Ew3_allele2
M--DKDIQQRFLQAEDALIESISREDDSESLLSFKSSWNSLYADYSGCLFAGELSDDTISVANLVASRIGIIANCFFDLH
KTHKESLNLFLDDLGSILDGLNRVTISAPST--PTAR-SQSSD--SSLPPFIEPAYNWLLANIHNPYPTPETKADITSKT
RCSMNSVSTWFISARRRIGWTAICRKHFKNCRADTVDAAYRALVKEDPVRVLAPAIFHDFQQMKAATQDLYASTFSKSVL
AGDLDAVVKDMTEEDRLRLEREKKEHAQEEKNRREEGKKMRRIQRVRDRQAQKLHIAFPSHS------SSSYS-RTPSPV
PALEESWTDESED---EE-DDFIPCVLAGRKRRAS-ISSESADSRQFACADRPMKRLRSSAKVSTPFAGALTLPSPPSSS
------GS-SEVH-I-SAPQPSSVSS--RKRRLS--DVDADTVAKRPRGLHLGPRVHAVSEPLPKTSVPLESNIDDW---
FQ---TNFFEIPGPVENVGFDQFAPVDIEVFDGYAFSDTQINSIEQP--LQQNYTPPALVN---FASL-DTKLANLEVSS
LD--SVSAPDLRDLDNLNFFDAISTIDPNYYSGEAVGASTAID-ANFQP----SVNLI-DLVPSNPFSWTDLLN-SEQPW
NLPDID--QFSLPSSCDDFSQLLPEIDLSALQLPSSLYI----P--PQSQPHSPAVGARLAKLEQLQLLREQTRLLEQDL
AVSV-
>YSU-F-08482_allele2
M--DKDIQQRFLQAEDALIESISREDDSESLLSFKSSWNSLYADYSGCLFAGELSDDTISVANLVASRIGIIANCFFDLH
KTHKESLNLFLDDLGSILDGLNRVTISAPST--PTAR-SQSSD--SSLPPFIEPAYNWLLANIHNPYPTPETKADITSKT
RCSMNSVSTWFISARRRIGWTAICRKHFKNCRADTVDAAYRALVKEDPVRVLAPAIFHDFQQMKAATQDLYASTFSKSVL
AGDLDAVVKDMTEEDRLRLEREKKEHAQEEKNRREEGKKMRRIQRVRDRQAQKLHIAFPSHS------SSSYS-RTPSPV
PALEESWTDESED---EE-DDFIPCVLAGRKRRAS-ISSESADSRQFACADRPMKRLRSSAKVSTPFAGALTLPSPPSSS
------GS-SEVH-I-SAPQPSSVSS--RKRRLS--DVDADTVAKRPRGLHLGPRVHAVSEPLPKTSVPLESNIDDW---
FQ---TNFFEIPGPVENVGFDQFAPVDIEVFDGYAFSDTQINSIEQP--LQQNYTPPALVN---FASL-DTKLANLEVSS
LD--SVSAPDLRDLDNLNFFDAISTIDPNYYSGEAVGASTAID-ANFQP----SVNLI-DLVPSNPFSWTDLLN-SEQPW
NLPDID--QFSLPSSCDDFSQLLPEIDLSALQLPSSLYI----P--PQSQPHSPAVGARLAKLEQLQLLREQTRLLEQDL
AVSV-
>NA01_allele2
M--DKDIQQRFLQAEEALIDSISRDDNSESLVLFKSSWNSLHADFSCCLSAGRLSDDTISLANSVASRIGVITNCFFDLH
KTHEESMNLFLVDLGNILNGLNRISISPPSM--PTTQGSQSPE--SSLPPFIEPAYNWLLANIHNPYPSSDTKENIASSS
GCSINSVAAWFISARRRVGWTTICRKHFKNCRADTVDAACRALVKEDPVRVLEPAIYHDFQQMKAATWDLYASTFTKSAL
AGDLDAVVKDMTEQDRLRLQREKKERAQEDKKRRKEEKEMRRIQRALDRQAQKVHTVFPSCP------LPRHS-RSPSPV
PTLEESWTDEIED---EE-DDFIPPVLAGRKRRAS-VSSEYTDSRQSSFADRPMKRLRSSAKVSTPFADASTFPSSPSSS
GGL-D-GG-GKVQ-I-IAPLSSSVSS--RKRRLS--DADAHAVAKRPRGLHVGPRVHAVSDSLPKTSVPLESNLDDW---
FK---TNFFEIPGPVENVGFDQFAPVDVEVFNEYTFPDTQINSIKQP--FQQEFTPPALAN---FASF-EAELANLEVPS
HD--SVPAPDLGDLDNFNFFNAMSTIAPN-YSGETVGASSTID-NIFQP----PVDLI-DLVPSNPFSWTDILN-SEQPW
ILSDIN--QFTQPSSCDGLSQLLPEIDLSALQLPSSLYT-------PQRQPHSPTDGARLAKLEQLQLLREQTRLLEQDL
AVSV-
>Tu127436_allele2
M--DKDIQQRFLQAEEALIDSISRDDNSESLVLFKSSWNSLHADFSCCLSAGRLSDDTISLANSVASRIGVITNCFFDLH
KTHEESMNLFLVDLGNILNGLNRISISPPSM--PTTQGSQSPE--SSLPPFIEPAYNWLLANIHNPYPSSDTKENIASSS
GCSINSVAAWFISARRRVGWTTICRKHFKNCRADTVDAACRALVKEDPVRVLEPAIYHDFQQMKAATWDLYASTFTKSAL
AGDLDAVVKDMTEQDRLRLQREKKERAQEDKKRRKEEKEMRRIQRALDRQAQKVHTVFPSCP------LPRHS-RSPSPV
PTLEESWTDEIED---EE-DDFIPPVLAGRKRRAS-VSSEYTDSRQSSFADRPMKRLRSSAKVSTPFADASTFPSSPSSS
GGL-D-GG-GKVQ-I-IAPLSSSVSS--RKRRLS--DADAHAVAKRPRGLHVGPRVHAVSDSLPKTSVPLESNLDDW---
FK---TNFFEIPGPVENVGFDQFAPVDVEVFNEYTFPDTQINSIKQP--FQQEFTPPALAN---FASF-EAELANLEVPS
HD--SVPAPDLGDLDNFNFFNAMSTIAPN-YSGETVGASSTID-NIFQP----PVDLI-DLVPSNPFSWTDILN-SEQPW
ILSDIN--QFTQPSSCDGLSQLLPEIDLSALQLPSSLYT-------PQRQPHSPTDGARLAKLEQLQLLREQTRLLEQDL
AVSV-
>UH-Slu-N5_allele2
M--DKDIQQRFLQAEEALIDSISRDDNSESLVLFKSSWNSLHADFSCCLSAGRLSDDTISLANSVASRIGVITNCFFDLH
KTHEESMNLFLVDLGNILNGLNRISISPPSM--PTTQGSQSPE--SSLPPFIEPAYNWLLANIHNPYPSSDTKENIASSS
GCSINSVAAWFISARRRVGWTTICRKHFKNCRADTVDAACRALVKEDPVRVLEPAIYHDFQQMKAATWDLYASTFTKSAL
AGDLDAVVKDMTEQDRLRLQREKKERAQEDKKRRKEEKEMRRIQRALDRQAQKVHTVFPSCP------LPRHS-RSPSPV
PTLEESWTDEIED---EE-DDFIPPVLAGRKRRAS-VSSEYTDSRQSSFADRPMKRLRSSAKVSTPFADASTFPSSPSSS
GGL-D-GG-GKVQ-I-IAPLSSSVSS--RKRRLS--DADAHAVAKRPRGLHVGPRVHAVSDSLPKTSVPLESNLDDW---
FK---TNFFEIPGPVENVGFDQFAPVDVEVFNEYTFPDTQINSIKQP--FQQEFTPPALAN---FASF-EAELANLEVPS
HD--SVPAPDLGDLDNFNFFNAMSTIAPN-YSGETVGASSTID-NIFQP----PVDLI-DLVPSNPFSWTDILN-SEQPW
ILSDIN--QFTQPSSCDGLSQLLPEIDLSALQLPSSLYT-------PQRQPHSPTDGARLAKLEQLQLLREQTRLLEQDL
AVSV-
>BPL1201_allele2
M--DKDIQQRLLRAEDDLIDSISRDDNFESLMLFKSSWNSFYVDFSRCLSAEELSDDTISLAHSVASRISLITSCFSDLH
KTHDSLRDQLLDGVGSILDGLNRVTISSPSL---TEQNAQSLE--PSLPPFIEPAYKWLLANTHNPYPSSDTKANIASNS
RCSMNSVAAWFISARRRIGWTAICRKHFNNCRADTVEAASRALVKEDPTRVLEPAIFHDFQQMKAATCDLYASIFTKSAL
AGDLDAVVKDMTEEDRLRLEREKKERAQEGKKRREDEKEMRRIQRALDRRAQKVHTVFPSYP------SPRHS-RSPSLI
PTLEESWTDESED---EE-DDITPPVLAGRKRRAS-VSSESTDYIQPSCTDRPIKRLRSSAKVSTPFADTSILSSPQSSS
AGSVD-GG-GEVR-I-TASQPSSVSS--RKRRLS--DADVPAAAKRPRGLHVGPRVHAVSDPLPKTSVPLESTINDW---
FQ---TNFFEIPGPVENFGFDQFAPVDIEVFNGYTFPDTQINSIEQP--FQQNHTPPALLN---PVLF-GAKLANLEVPS
HD--SVPARDLGDLDNFNFFNAISTIAPN-YSGEAVSASAAID-NILQP----PVDPI-DLVPSNPFSWTDLLN-PEQPW
ILSDIN--QFSLPSSCDDFSQLLPEIDLSALQLPSSLYA----P--PQPQPNSLPDGARLAKLEQLQLLREQTRLLEQDL
AVSV-
>DOB454_allele1
M--DKDIQQRLLRAEDDLIDSISRDDNFESLMLFKSSWNSFYVDFSRCLSAEELSDDTISLAHSVASRISLITSCFSDLH
KTHDSLRDQLLDGVGSILDGLNRVTISSPSL---TEQNAQSLE--PSLPPFIEPAYKWLLANTHNPYPSSDTKANIASNS
RCSMNSVAAWFISARRRIGWTAICRKHFNNCRADTVEAASRALVKEDPTRVLEPAIFHDFQQMKAATCDLYASIFTKSAL
AGDLDAVVKDMTEEDRLRLEREKKERAQEGKKRREDEKEMRRIQRALDRRAQKVHTVFPSYP------SPRHS-RSPSLI
PTLEESWTDESED---EE-DDITPPVLAGRKRRAS-VSSESTDYIQPSCTDRPIKRLRSSAKVSTPFADTSILSSPQSSS
AGSVD-GG-GEVR-I-TASQPSSVSS--RKRRLS--DADVPAAAKRPRGLHVGPRVHAVSDPLPKTSVPLESTINDW---
FQ---TNFFEIPGPVENFGFDQFAPVDIEVFNGYTFPDTQINSIEQP--FQQNHTPPALLN---PVLF-GAKLANLEVPS
HD--SVPARDLGDLDNFNFFNAISTIAPN-YSGEAVSASAAID-NILQP----PVDPI-DLVPSNPFSWTDLLN-PEQPW
ILSDIN--QFSLPSSCDDFSQLLPEIDLSALQLPSSLYA----P--PQPQPNSLPDGARLAKLEQLQLLREQTRLLEQDL
AVSV-
>KYH074_allele1
M--DKDIQQRLLRAEDDLIDSISRDDNFESLMLFKSSWNSFYVDFSRCLSAEELSDDTISLAHSVASRISLITSCFSDLH
KTHDSLRDQLLDGVGSILDGLNRVTISSPSL---TEQNAQSLE--PSLPPFIEPAYKWLLANTHNPYPSSDTKANIASNS
RCSMNSVAAWFISARRRIGWTAICRKHFNNCRADTVEAASRALVKEDPTRVLEPAIFHDFQQMKAATCDLYASIFTKSAL
AGDLDAVVKDMTEEDRLRLEREKKERAQEGKKRREDEKEMRRIQRALDRRAQKVHTVFPSYP------SPRHS-RSPSLI
PTLEESWTDESED---EE-DDITPPVLAGRKRRAS-VSSESTDYIQPSCTDRPIKRLRSSAKVSTPFADTSILSSPQSSS
AGSVD-GG-GEVR-I-TASQPSSVSS--RKRRLS--DADVPAAAKRPRGLHVGPRVHAVSDPLPKTSVPLESTINDW---
FQ---TNFFEIPGPVENFGFDQFAPVDIEVFNGYTFPDTQINSIEQP--FQQNHTPPALLN---PVLF-GAKLANLEVPS
HD--SVPARDLGDLDNFNFFNAISTIAPN-YSGEAVSASAAID-NILQP----PVDPI-DLVPSNPFSWTDLLN-PEQPW
ILSDIN--QFSLPSSCDDFSQLLPEIDLSALQLPSSLYA----P--PQPQPNSLPDGARLAKLEQLQLLREQTRLLEQDL
AVSV-
>NZ178_allele1
M--DKDIQQRLLRAEDDLIDSISRDDNFESLMLFKSSWNSFYVDFSRCLSAEELSDDTISLAHSVASRISLITSCFSDLH
KTHDSLRDQLLDGVGSILDGLNRVTISSPSL---TEQNAQSLE--PSLPPFIEPAYKWLLANTHNPYPSSDTKANIASNS
RCSMNSVAAWFISARRRIGWTAICRKHFNNCRADTVEAASRALVKEDPTRVLEPAIFHDFQQMKAATCDLYASIFTKSAL
AGDLDAVVKDMTEEDRLRLEREKKERAQEGKKRREDEKEMRRIQRALDRRAQKVHTVFPSYP------SPRHS-RSPSLI
PTLEESWTDESED---EE-DDITPPVLAGRKRRAS-VSSESTDYIQPSCTDRPIKRLRSSAKVSTPFADTSILSSPQSSS
AGSVD-GG-GEVR-I-TASQPSSVSS--RKRRLS--DADVPAAAKRPRGLHVGPRVHAVSDPLPKTSVPLESTINDW---
FQ---TNFFEIPGPVENFGFDQFAPVDIEVFNGYTFPDTQINSIEQP--FQQNHTPPALLN---PVLF-GAKLANLEVPS
HD--SVPARDLGDLDNFNFFNAISTIAPN-YSGEAVSASAAID-NILQP----PVDPI-DLVPSNPFSWTDLLN-PEQPW
ILSDIN--QFSLPSSCDDFSQLLPEIDLSALQLPSSLYA----P--PQPQPNSLPDGARLAKLEQLQLLREQTRLLEQDL
AVSV-
>SUI19_allele1
M--DKDIQQRLLRAEDDLIDSISRDDNFESLMLFKSSWNSFYVDFSRCLSAEELSDDTISLAHSVASRISLITSCFSDLH
KTHDSLRDQLLDGVGSILDGLNRVTISSPSL---TEQNAQSLE--PSLPPFIEPAYKWLLANTHNPYPSSDTKANIASNS
RCSMNSVAAWFISARRRIGWTAICRKHFNNCRADTVEAASRALVKEDPTRVLEPAIFHDFQQMKAATCDLYASIFTKSAL
AGDLDAVVKDMTEEDRLRLEREKKERAQEGKKRREDEKEMRRIQRALDRRAQKVHTVFPSYP------SPRHS-RSPSLI
PTLEESWTDESED---EE-DDITPPVLAGRKRRAS-VSSESTDYIQPSCTDRPIKRLRSSAKVSTPFADTSILSSPQSSS
AGSVD-GG-GEVR-I-TASQPSSVSS--RKRRLS--DADVPAAAKRPRGLHVGPRVHAVSDPLPKTSVPLESTINDW---
FQ---TNFFEIPGPVENFGFDQFALVDIEVFNGYTFPDTQINSIEQP--FQQNHTPPALLN---PVLF-GAKLANLEVPS
HD--SVPARDLGDLDNFNFFNAISTIAPN-YSGEAVSASAAID-NILQP----PVDPI-DLVPSNPFSWTDLLN-PEQPW
ILSDIN--QFSLPSSCDDFSQLLPEIDLSALQLPSSLYA----P--PQPQPNSLPDGARLAKLEQLQLLREQTRLLEQDL
AVSV-
>BPL1203_allele2
M--DKDIQQRFQRAEEILLDSLLRND--DSFESFQS---SLHSDFSRCLAAGELSDNTISLANMVASRVAIIAKCFLDFH
KTREDSTNQFLEGVGSILDGFSRVSISPPSM--PTAQIAQPSE--SSLPPFIEPAYKWLLANIHNPYPSSITKTNISSSS
RCSMNSVAAWFISARRRIGWTTICRKHFNNCRADTIDAASRALVKEDPTRDLEPAIFHDFQQMKAATRDLYASIFTKSAL
AGDLDAVVKDMTDEDRLRLEREKKERAQEGKKRRKDEKEMRRIQRALDRQAQKVHTI-PSCP------SPRHS-RSPSLV
PTLEESWTD---D---TE-DDFTPPVLAGRKRRAS-VSSESTDSRQPSCADRPMKRLRSSGKVSIPFADASTLPSPSSSS
GGLMD-GG-GEVQ-I-IASQPSSVSS--RKRRLS--DADAHVVAKRPRGLPVGPRVHAVSDPLPKTSVPFESTINDW---
FQ---TNFFEIPGPVANVGFDQFAPVDIEVFNGYTFPDIQTNSIEQP--FQQNHTPPALLN---PALF-EAKSADLEVPS
HD--SFPAPDLSDLDNFNFFNTISTISPN-YSGEAVGASAAID-SIFQP----PVDLV-DLVPSNPFSWTDILN-SEQPW
ILSDIN--QFSLPSSCDDFSQLLPEIDLSALQLPSSSYT----P--PQPQHHSPADGARLAKLEQLQLLREQTRLLEQDL
AVSV-
>DOB454_allele2
M--DKDIQQRFQRAEEILLDSLLRND--DSFESFQS---SLHSDFSRCLAAGELSDNTISLANMVASRVAIIAKCFLDFH
KTREDSTNQFLEGVGSILDGFSRVSISPPSM--PTAQIAQPSE--SSLPPFIEPAYKWLLANIHNPYPSSITKTNISSSS
RCSMNSVAAWFISARRRIGWTTICRKHFNNCRADTIDAASRALVKEDPTRDLEPAIFHDFQQMKAATRDLYASIFTKSAL
AGDLDAVVKDMTDEDRLRLEREKKERAQEGKKRRKDEKEMRRIQRALDRQAQKVHTI-PSCP------SPRHS-RSPSLV
PTLEESWTD---D---TE-DDFTPPVLAGRKRRAS-VSSESTDSRQPSCADRPMKRLRSSGKVSIPFADASTLPSPSSSS
GGLMD-GG-GEVQ-I-IASQPSSVSS--RKRRLS--DADAHVVAKRPRGLPVGPRVHAVSDPLPKTSVPFESTINDW---
FQ---TNFFEIPGPVANVGFDQFAPVDIEVFNGYTFPDIQTNSIEQP--FQQNHTPPALLN---PALF-EAKSADLEVPS
HD--SFPAPDLSDLDNFNFFNTISTISPN-YSGEAVGASAAID-SIFQP----PVDLV-DLVPSNPFSWTDILN-SEQPW
ILSDIN--QFSLPSSCDDFSQLLPEIDLSALQLPSSSYT----P--PQPQHHSPADGARLAKLEQLQLLREQTRLLEQDL
AVSV-
>KYH068_allele1
M--DKDIQQRFQRAEEILLDSLLRND--DSFESFQS---SLHSDFSRCLAAGELSDNTISLANMVASRVAIIAKCFLDFH
KTREDSTNQFLEGVGSILDGFSRVSISPPSM--PTAQIAQPSE--SSLPPFIEPAYKWLLANIHNPYPSSITKTNISSSS
RCSMNSVAAWFISARRRIGWTTICRKHFNNCRADTIDAASRALVKEDPTRDLEPAIFHDFQQMKAATRDLYASIFTKSAL
AGDLDAVVKDMTDEDRLRLEREKKERAQEGKKRRKDEKEMRRIQRALDRQAQKVRTI-PSCP------SPRHS-RSPSLV
PTLEESWTD---D---TE-DDFTPPVLAGRKRRAS-VSSESTDSRQPSCADRPMKRLRSSGKVSIPFADASTLPSPSSSS
GGLMD-GG-GEVQ-I-IASQPSSVSS--RKRRLS--DADAHVVAKRPRGLPVGPRVHAVSDPLPKTSVPFESTINDW---
FQ---TNFFEIPGPVANVGFDQFAPVDIEVFNGYTFPDIQTNSIEQP--FQQNHTPPALLN---PALF-EAKSADLEVPS
HD--SFPAPDLSDLDNFNFFNTISTISPN-YSGEAVGASAAID-SIFQP----PVDLV-DLVPSNPFSWTDILN-SEQPW
ILSDIN--QFSLPSSCDDFSQLLPEIDLSALQLPSSSYT----P--PQPQHHSPADGARLAKLEQLQLLREQTRLLEQDL
AVSV-
>BPL1209_allele2
M--EKDIRQRFQQAEDALLDSISRDD--DALISFKSSWSSLYADYSRCVFAGELSEDTISIAELVASRIGVITNCFFDLH
KTHQESRNQFLDGVGSILDDFNRVSISAPSL--PTA-HSQSSE--SSLPPFIELAYNWLLANIHNPYPPSDKKANIVRSS
GCSMNSVSAWFISARRRIGWTTICRKHFNNCRADTIDAASRALVKEDPARALTPVILHDFQQMKAAAQDLYASTFTKSAL
AGDLDAVVKDITEEDRLRLEREKKDRAQDEMKRREDEKEIRKIQRTLNRQAQKAHIAFTSYP------SPRHS-RTPSPA
PTLEDSWTDESED---EK-DDFIPPVLAGRKRRAS-VSSVSTDSRRSSCADRPMKRLRSGVKVSTPFADASTLPSPPSSG
GGL-D-SSGGEVQ-I-IAPQPSSVSS--RKRRLS--DAEVHAAAKRPRGLHVGPRVHTVSDPLPATSVPLESNIDDW---
FQ---TNFFEIPGPVENVGFDQFAPFDIEVFNGYTFRDTQINSIKQP--FQQNPTPSAMVK---PTLF-ETNLANLEAPS
YD--SVPAPDLGDLDNFNFFNAISTIAPN-YSGEAVGAVTEIG-SIFQP----PADLI-DLVPS--FSWTDLLN-SEQPW
-I-DIN--QSSLPSSCDDFSQLLPEIDLSALQLPSSLYT----PPQPQPQPHSPADGARLAKLEQLQLLRQQTRLLEQDL
AVSV-
>BPL1211_allele2
M--EKDIRQRFQQAEDALLDSISRDD--DALISFKSSWSSLYADYSRCVFAGELSEDTISIAELVASRIGVITNCFFDLH
KTHQESRNQFLDGVGSILDDFNRVSISAPSL--PTA-HSQSSE--SSLPPFIELAYNWLLANIHNPYPPSDKKANIVRSS
GCSMNSVSAWFISARRRIGWTTICRKHFNNCRADTIDAASRALVKEDPARALTPVILHDFQQMKAAAQDLYASTFTKSAL
AGDLDAVVKDITEEDRLRLEREKKDRAQDEMKRREDEKEIRKIQRTLNRQAQKAHIAFTSYP------SPRHS-RTPSPA
PTLEDSWTDESED---EK-DDFIPPVLAGRKRRAS-VSSVSTDSRRSSCADRPMKRLRSGVKVSTPFADASTLPSPPSSG
GGL-D-SSGGEVQ-I-IAPQPSSVSS--RKRRLS--DAEVHAAAKRPRGLHVGPRVHTVSDPLPATSVPLESNIDDW---
FQ---TNFFEIPGPVENVGFDQFAPFDIEVFNGYTFRDTQINSIKQP--FQQNPTPSAMVK---PTLF-ETNLANLEAPS
YD--SVPAPDLGDLDNFNFFNAISTIAPN-YSGEAVGAVTEIG-SIFQP----PADLI-DLVPS--FSWTDLLN-SEQPW
-I-DIN--QSSLPSSCDDFSQLLPEIDLSALQLPSSLYT----PPQPQPQPHSPADGARLAKLEQLQLLRQQTRLLEQDL
AVSV-
>AG5_allele2
M--DNDIQQRLLQAEDALIDSISRGE--DSLMSFESSWDSLCTDYFRCVSAGELSTDTISLANSVASRIGLITNCLFDLH
KTHEESMNLFRNDLANILDGINRVNISPSSM--PAAQNARPTE--SFLPPFIEPAYKWLLANIHNPYPSSDTKAIIATSS
GCSTHSVTAWFISARRRIGWTTICRKHFNNCRADSVNAAARALVKDDPTHVLAPAIFHDFQQMKAATQDLYAAIFTKSTL
AGDLDAVVKDMTEEDRLRLEREKKERAQEKKKRREEEKEMRRIQRALDRQVQKAHTAF-TYP------SPRHL-RSPSPV
PTLKESWTCESED---EE-TDFIPPILAGRKRRAS-VSSVQSDSRQSSCADRPMKRLRSSAKVSTPFADPSTFPLPPSSS
GGL-DGGG-GEVR-I-STPQPSSVSS--RKRRLS--DTDVHAVAKRPRGIHVGPRVHAVSDPLPTTSIPLESNIEDW---
FP---TNFFEIPGPVENVCFDRFAPVDIEVFNGYTFPDTQLNSIEQL--FPQNHTTPVLVK---PASF-EAKLANLEVPS
HD--SVPA--LGGLDNFNFLNAISTIAPN-YSGEAVGASTEID-SILQP----SV----DLVPSNPFSWTDLLN-SEQPW
ILSDTN--QFSY---CDDFSQLLPEIDLSALQLPSSLYT----P--PQPQPHSPADGARLAKLEQLQFLKEQTRLLEQDL
AVSV-
>AG9_allele1
M--DNDIQQRLLQAEDALIDSISRGE--DSLMSFESSWDSLCTDYFRCVSAGELSTDTISLANSVASRIGLITNCLFDLH
KTHEESMNLFRNDLANILDGINRVNISPSSM--PAAQNARPTE--SFLPPFIEPAYKWLLANIHNPYPSSDTKAIIATSS
GCSTHSVTAWFISARRRIGWTTICRKHFNNCRADSVNAAARALVKDDPTHVLAPAIFHDFQQMKAATQDLYAAIFTKSTL
AGDLDAVVKDMTEEDRLRLEREKKERAQEKKKRREEEKEMRRIQRALDRQVQKAHTAF-TYP------SPRHL-RSPSPV
PTLKESWTCESED---EE-TDFIPPILAGRKRRAS-VSSVQSDSRQSSCADRPMKRLRSSAKVSTPFADPSTFPLPPSSS
GGL-DGGG-GEVR-I-STPQPSSVSS--RKRRLS--DTDVHAVAKRPRGIHVGPRVHAVSDPLPTTSIPLESNIEDW---
FP---TNFFEIPGPVENVCFDRFAPVDIEVFNGYTFPDTQLNSIEQL--FPQNHTTPVLVK---PASF-EAKLANLEVPS
HD--SVPA--LGGLDNFNFLNAISTIAPN-YSGEAVGASTEID-SILQP----SV----DLVPSNPFSWTDLLN-SEQPW
ILSDTN--QFSY---CDDFSQLLPEIDLSALQLPSSLYT----P--PQPQPHSPADGARLAKLEQLQFLKEQTRLLEQDL
AVSV-
>AG18_allele2
M--DNDIQQRLLQAEDALIDSISRGE--DSLMSFESSWDSLCTDYFRCVSAGELSTDTISLANSVASRIGLITNCLFDLH
KTHEESMNLFRNDLANILDGINRVNISPSSM--PAAQNARPTE--SFLPPFIEPAYKWLLANIHNPYPSSDTKAIIATSS
GCSTHSVTAWFISARRRIGWTTICRKHFNNCRADSVNAAARALVKDDPTHVLAPAIFHDFQQMKAATQDLYAAIFTKSTL
AGDLDAVVKDMTEEDRLRLEREKKERAQEKKKRREEEKEMRRIQRALDRQVQKAHTAF-TYP------SPRHL-RSPSPV
PTLKESWTCESED---EE-TDFIPPILAGRKRRAS-VSSVQSDSRQSSCADRPMKRLRSSAKVSTPFADPSTFPLPPSSS
GGL-DGGG-GEVR-I-STPQPSSVSS--RKRRLS--DTDVHAVAKRPRGIHVGPRVHAVSDPLPTTSIPLESNIEDW---
FP---TNFFEIPGPVENVCFDRFAPVDIEVFNGYTFPDTQLNSIEQL--FPQNHTTPVLVK---PASF-EAKLANLEVPS
HD--SVPA--LGGLDNFNFLNAISTIAPN-YSGEAVGASTEID-SILQP----SV----DLVPSNPFSWTDLLN-SEQPW
ILSDTN--QFSY---CDDFSQLLPEIDLSALQLPSSLYT----P--PQPQPHSPADGARLAKLEQLQFLKEQTRLLEQDL
AVSV-
>AG20_allele1
M--DNDIQQRLLQAEDALIDSISRGE--DSLMSFESSWDSLCTDYFRCVSAGELSTDTISLANSVASRIGLITNCLFDLH
KTHEESMNLFRNDLANILDGINRVNISPSSM--PAAQNARPTE--SFLPPFIEPAYKWLLANIHNPYPSSDTKAIIATSS
GCSTHSVTAWFISARRRIGWTTICRKHFNNCRADSVNAAARALVKDDPTHVLAPAIFHDFQQMKAATQDLYAAIFTKSTL
AGDLDAVVKDMTEEDRLRLEREKKERAQEKKKRREEEKEMRRIQRALDRQVQKAHTAF-TYP------SPRHL-RSPSPV
PTLKESWTCESED---EE-TDFIPPILAGRKRRAS-VSSVQSDSRQSSCADRPMKRLRSSAKVSTPFADPSTFPLPPSSS
GGL-DGGG-GEVR-I-STPQPSSVSS--RKRRLS--DTDVHAVAKRPRGIHVGPRVHAVSDPLPTTSIPLESNIEDW---
FP---TNFFEIPGPVENVCFDRFAPVDIEVFNGYTFPDTQLNSIEQL--FPQNHTTPVLVK---PASF-EAKLANLEVPS
HD--SVPA--LGGLDNFNFLNAISTIAPN-YSGEAVGASTEID-SILQP----SV----DLVPSNPFSWTDLLN-SEQPW
ILSDTN--QFSY---CDDFSQLLPEIDLSALQLPSSLYT----P--PQPQPHSPADGARLAKLEQLQFLKEQTRLLEQDL
AVSV-
>SA69_allele1
M--DNDIQQRLLQAEDALIDSISRGE--DSLMSFESSWDSLCTDYFRCVSAGELSTDTISLANSVASRIGLITNCLFDLH
KTHEESMNLFRNDLANILDGINRVNISPSSM--PAAQNARPTE--SFLPPFIEPAYKWLLANIHNPYPSSDTKAIIATSS
GCSTHSVTAWFISARRRIGWTTICRKHFNNCRADSVNAAARALVKDDPTHVLAPAIFHDFQQMKAATQDLYAAIFTKSTL
AGDLDAVVKDMTEEDRLRLEREKKERAQEKKKRREEEKEMRRIQRALDRQVQKAHTAF-TYP------SPRHL-RSPSPV
PTLKESWTCESED---EE-TDFIPPILAGRKRRAS-VSSVQSDSRQSSCADRPMKRLRSSAKVSTPFADPSTFPLPPSSS
GGL-DGGG-GEVR-I-STPQPSSVSS--RKRRLS--DTDVHAVAKRPRGIHVGPRVHAVSDPLPTTSIPLESNIEDW---
FP---TNFFEIPGPVENVCFDRFAPVDIEVFNGYTFPDTQLNSIEQL--FPQNHTTPVLVK---PASF-EAKLANLEVPS
HD--SVPA--LGGLDNFNFLNAISTIAPN-YSGEAVGASTEID-SILQP----SV----DLVPSNPFSWTDLLN-SEQPW
ILSDTN--QFSY---CDDFSQLLPEIDLSALQLPSSLYT----P--PQPQPHSPADGARLAKLEQLQFLKEQTRLLEQDL
AVSV-
>SA74_allele2
M--DNDIQQRLLQAEDALIDSISRGE--DSLMSFESSWDSLCTDYFRCVSAGELSTDTISLANSVASRIGLITNCLFDLH
KTHEESMNLFRNDLANILDGINRVNISPSSM--PAAQNARPTE--SFLPPFIEPAYKWLLANIHNPYPSSDTKAIIATSS
GCSTHSVTAWFISARRRIGWTTICRKHFNNCRADSVNAAARALVKDDPTHVLAPAIFHDFQQMKAATQDLYAAIFTKSTL
AGDLDAVVKDMTEEDRLRLEREKKERAQEKKKRREEEKEMRRIQRALDRQVQKAHTAF-TYP------SPRHL-RSPSPV
PTLKESWTCESED---EE-TDFIPPILAGRKRRAS-VSSVQSDSRQSSCADRPMKRLRSSAKVSTPFADPSTFPLPPSSS
GGL-DGGG-GEVR-I-STPQPSSVSS--RKRRLS--DTDVHAVAKRPRGIHVGPRVHAVSDPLPTTSIPLESNIEDW---
FP---TNFFEIPGPVENVCFDRFAPVDIEVFNGYTFPDTQLNSIEQL--FPQNHTTPVLVK---PASF-EAKLANLEVPS
HD--SVPA--LGGLDNFNFLNAISTIAPN-YSGEAVGASTEID-SILQP----SV----DLVPSNPFSWTDLLN-SEQPW
ILSDTN--QFSY---CDDFSQLLPEIDLSALQLPSSLYT----P--PQPQPHSPADGARLAKLEQLQFLKEQTRLLEQDL
AVSV-
>SA78_allele1
M--DNDIQQRLLQAEDALIDSISRGE--DSLMSFESSWDSLCTDYFRCVSAGELSTDTISLANSVASRIGLITNCLFDLH
KTHEESMNLFRNDLANILDGINRVNISPSSM--PAAQNARPTE--SFLPPFIEPAYKWLLANIHNPYPSSDTKAIIATSS
GCSTHSVTAWFISARRRIGWTTICRKHFNNCRADSVNAAARALVKDDPTHVLAPAIFHDFQQMKAATQDLYAAIFTKSTL
AGDLDAVVKDMTEEDRLRLEREKKERAQEKKKRREEEKEMRRIQRALDRQVQKAHTAF-TYP------SPRHL-RSPSPV
PTLKESWTCESED---EE-TDFIPPILAGRKRRAS-VSSVQSDSRQSSCADRPMKRLRSSAKVSTPFADPSTFPLPPSSS
GGL-DGGG-GEVR-I-STPQPSSVSS--RKRRLS--DTDVHAVAKRPRGIHVGPRVHAVSDPLPTTSIPLESNIEDW---
FP---TNFFEIPGPVENVCFDRFAPVDIEVFNGYTFPDTQLNSIEQL--FPQNHTTPVLVK---PASF-EAKLANLEVPS
HD--SVPA--LGGLDNFNFLNAISTIAPN-YSGEAVGASTEID-SILQP----SV----DLVPSNPFSWTDLLN-SEQPW
ILSDTN--QFSY---CDDFSQLLPEIDLSALQLPSSLYT----P--PQPQPHSPADGARLAKLEQLQFLKEQTRLLEQDL
AVSV-
>SA90_allele2
M--DNDIQQRLLQAEDALIDSISRGE--DSLMSFESSWDSLCTDYFRCVSAGELSTDTISLANSVASRIGLITNCLFDLH
KTHEESMNLFRNDLANILDGINRVNISPSSM--PAAQNARPTE--SFLPPFIEPAYKWLLANIHNPYPSSDTKAIIATSS
GCSTHSVTAWFISARRRIGWTTICRKHFNNCRADSVNAAARALVKDDPTHVLAPAIFHDFQQMKAATQDLYAAIFTKSTL
AGDLDAVVKDMTEEDRLRLEREKKERAQEKKKRREEEKEMRRIQRALDRQVQKAHTAF-TYP------SPRHL-RSPSPV
PTLKESWTCESED---EE-TDFIPPILAGRKRRAS-VSSVQSDSRQSSCADRPMKRLRSSAKVSTPFADPSTFPLPPSSS
GGL-DGGG-GEVR-I-STPQPSSVSS--RKRRLS--DTDVHAVAKRPRGIHVGPRVHAVSDPLPTTSIPLESNIEDW---
FP---TNFFEIPGPVENVCFDRFAPVDIEVFNGYTFPDTQLNSIEQL--FPQNHTTPVLVK---PASF-EAKLANLEVPS
HD--SVPA--LGGLDNFNFLNAISTIAPN-YSGEAVGASTEID-SILQP----SV----DLVPSNPFSWTDLLN-SEQPW
ILSDTN--QFSY---CDDFSQLLPEIDLSALQLPSSLYT----P--PQPQPHSPADGARLAKLEQLQFLKEQTRLLEQDL
AVSV-
>SA95_allele2
M--DNDIQQRLLQAEDALIDSISRGE--DSLMSFESSWDSLCTDYFRCVSAGELSTDTISLANSVASRIGLITNCLFDLH
KTHEESMNLFRNDLANILDGINRVNISPSSM--PAAQNARPTE--SFLPPFIEPAYKWLLANIHNPYPSSDTKAIIATSS
GCSTHSVTAWFISARRRIGWTTICRKHFNNCRADSVNAAARALVKDDPTHVLAPAIFHDFQQMKAATQDLYAAIFTKSTL
AGDLDAVVKDMTEEDRLRLEREKKERAQEKKKRREEEKEMRRIQRALDRQVQKAHTAF-TYP------SPRHL-RSPSPV
PTLKESWTCESED---EE-TDFIPPILAGRKRRAS-VSSVQSDSRQSSCADRPMKRLRSSAKVSTPFADPSTFPLPPSSS
GGL-DGGG-GEVR-I-STPQPSSVSS--RKRRLS--DTDVHAVAKRPRGIHVGPRVHAVSDPLPTTSIPLESNIEDW---
FP---TNFFEIPGPVENVCFDRFAPVDIEVFNGYTFPDTQLNSIEQL--FPQNHTTPVLVK---PASF-EAKLANLEVPS
HD--SVPA--LGGLDNFNFLNAISTIAPN-YSGEAVGASTEID-SILQP----SV----DLVPSNPFSWTDLLN-SEQPW
ILSDTN--QFSY---CDDFSQLLPEIDLSALQLPSSLYT----P--PQPQPHSPADGARLAKLEQLQFLKEQTRLLEQDL
AVSV-
>UH-Slu-B6_allele1
M--DNDIQQRLLQAEDALIDSISRGE--DSLMSFESSWDSLCTDYFRCVSAGELSTDTISLANSVASRIGLITNCLFDLH
KTHEESMNLFRNDLANILDGINRVNISPSSM--PAAQNARPTE--SFLPPFIEPAYKWLLANIHNPYPSSDTKAIIATSS
GCSTHSVTAWFISARRRIGWTTICRKHFNNCRADSVNAAARALVKDDPTHVLAPAIFHDFQQMKAATQDLYAAIFTKSTL
AGDLDAVVKDMTEEDRLRLEREKKERAQEKKKRREEEKEMRRIQRALDRQVQKAHTAF-TYP------SPRHL-RSPSPV
PTLKESWTCESED---EE-TDFIPPILAGRKRRAS-VSSVQSDSRQSSCADRPMKRLRSSAKVSTPFADPSTFPLPPSSS
GGL-DGGG-GEVR-I-STPQPSSVSS--RKRRLS--DTDVHAVAKRPRGIHVGPRVHAVSDPLPTTSIPLESNIEDW---
FP---TNFFEIPGPVENVCFDRFAPVDIEVFNGYTFPDTQLNSIEQL--FPQNHTTPVLVK---PASF-EAKLANLEVPS
HD--SVPA--LGGLDNFNFLNAISTIAPN-YSGEAVGASTEID-SILQP----SV----DLVPSNPFSWTDLLN-SEQPW
ILSDTN--QFSY---CDDFSQLLPEIDLSALQLPSSLYT----P--PQPQPHSPADGARLAKLEQLQFLKEQTRLLEQDL
AVSV-
>2019DUKE064_allele2
M--DNDIRQRLLQAEDALIDSFSRDDQSESLMSFRSSWNSLYADFSSCLATGELSDDTISLANVVASRIDIITSCFSDLH
KSQEESRNQFLTGVETILDRFKRVTISPPSM--PTV-HSQTPE--SSLPPFIEPAYKWLLANIHNPYPTSDLKENIARSS
GCSMNSVAAWFISARRRIGWTMISRKYFNNCRADTIDAASRALVNEDPTRVLAPAIFHDFQQMKAATHDLYASTFTRSAL
AGDLDAVVKDMTEEDRLRLEREKKERTQEGKKRREEEKEMRRIQRALDRQAQKTHTIFASYP------SPSRS-RTPSPV
PTLEESWTDENEG---EE-DDFIPPVLAGRKRRAS-LSSESTDNRNFSCAVRPMKRLRSSAKVPTPFVDSSALPSLPSRR
DEL-G-GS-DEVQ-I-IAPQSSSGSS--RKRRLS--DADSHAVPKRPKGLHVGPRIHTVSDPLPTALVPPERGIDDW---
FQ---TNFFEIPGPVENFSFDQFAPVDIEVFNGYTFPDTQISPIDQP--FQQNCIQSALVD---LASS-EAKLAKVEITS
HA--PATA-DLGELDNFNFFNAISSITPN-YSLEEVGASTAID-TTFQP----SADLN-DLAPLEHFSWTDLFN-SEQPF
-LSDIN--QFSLSASCDDFSQLLPEIDLSALQLPPLLYT----H--PQPQPPSLADCARLAKLEQLQLLREQTRLLEQDL
GVFV-
>BPL1198_allele2
M--DNDIRQRLLQAEDALIDSFSRDDQSESLMSFRSSWNSLYADFSSCLATGELSDDTISLANVVASRIDIITSCFSDLH
KSQEESRNQFLTGVETILDRFKRVTISPPSM--PTV-HSQTPE--SSLPPFIEPAYKWLLANIHNPYPTSDLKENIARSS
GCSMNSVAAWFISARRRIGWTMISRKYFNNCRADTIDAASRALVNEDPTRVLAPAIFHDFQQMKAATHDLYASTFTRSAL
AGDLDAVVKDMTEEDRLRLEREKKERTQEGKKRREEEKEMRRIQRALDRQAQKTHTIFASYP------SPSRS-RTPSPV
PTLEESWTDENEG---EE-DDFIPPVLAGRKRRAS-LSSESTDNRNFSCAVRPMKRLRSSAKVPTPFVDSSALPSLPSRR
DEL-G-GS-DEVQ-I-IAPQSSSGSS--RKRRLS--DADSHAVPKRPKGLHVGPRIHTVSDPLPTALVPPERGIDDW---
FQ---TNFFEIPGPVENFSFDQFAPVDIEVFNGYTFPDTQISPIDQP--FQQNCIQSALVD---LASS-EAKLAKVEITS
HA--PATA-DLGELDNFNFFNAISSITPN-YSLEEVGASTAID-TTFQP----SADLN-DLAPLEHFSWTDLFN-SEQPF
-LSDIN--QFSLSASCDDFSQLLPEIDLSALQLPPLLYT----H--PQPQPPSLADCARLAKLEQLQLLREQTRLLEQDL
GVFV-
>BPL1211_allele1
M--DNDIRQRLLQAEDALIDSFSRDDQSESLMSFRSSWNSLYADFSSCLATGELSDDTISLANVVASRIDIITSCFSDLH
KSQEESRNQFLTGVETILDRFKRVTISPPSM--PTV-HSQTPE--SSLPPFIEPAYKWLLANIHNPYPTSDLKENIARSS
GCSMNSVAAWFISARRRIGWTMISRKYFNNCRADTIDAASRALVNEDPTRVLAPAIFHDFQQMKAATHDLYASTFTRSAL
AGDLDAVVKDMTEEDRLRLEREKKERTQEGKKRREEEKEMRRIQRALDRQAQKTHTIFASYP------SPSRS-RTPSPV
PTLEESWTDENEG---EE-DDFIPPVLAGRKRRAS-LSSESTDNRNFSCAVRPMKRLRSSAKVPTPFVDSSALPSLPSRR
DEL-G-GS-DEVQ-I-IAPQSSSGSS--RKRRLS--DADSHAVPKRPKGLHVGPRIHTVSDPLPTALVPPERGIDDW---
FQ---TNFFEIPGPVENFSFDQFAPVDIEVFNGYTFPDTQISPIDQP--FQQNCIQSALVD---LASS-EAKLAKVEITS
HA--PATA-DLGELDNFNFFNAISSITPN-YSLEEVGASTAID-TTFQP----SADLN-DLAPLEHFSWTDLFN-SEQPF
-LSDIN--QFSLSASCDDFSQLLPEIDLSALQLPPLLYT----H--PQPQPPSLADCARLAKLEQLQLLREQTRLLEQDL
GVFV-
>MES2172_allele1
M--DNDIRQRLLQAEDALIDSFSRDDQSESLMSFRSSWNSLYADFSSCLATGELSDDTISLANVVASRIDIITSCFSDLH
KSQEESRNQFLTGVETILDRFKRVTISPPSM--PTV-HSQTPE--SSLPPFIEPAYKWLLANIHNPYPTSDLKENIARSS
GCSMNSVAAWFISARRRIGWTMISRKYFNNCRADTIDAASRALVNEDPTRVLAPAIFHDFQQMKAATHDLYASTFTRSAL
AGDLDAVVKDMTEEDRLRLEREKKERTQEGKKRREEEKEMRRIQRALDRQAQKTHTIFASYP------SPSRS-RTPSPV
PTLEESWTDENEG---EE-DDFIPPVLAGRKRRAS-LSSESTDNRNFSCAVRPMKRLRSSAKVPTPFVDSSALPSLPSRR
DEL-G-GS-DEVQ-I-IAPQSSSGSS--RKRRLS--DADSHAVPKRPKGLHVGPRIHTVSDPLPTALVPPERGIDDW---
FQ---TNFFEIPGPVENFSFDQFAPVDIEVFNGYTFPDTQISPIDQP--FQQNCIQSALVD---LASS-EAKLAKVEITS
HA--PATA-DLGELDNFNFFNAISSITPN-YSLEEVGASTAID-TTFQP----SADLN-DLAPLEHFSWTDLFN-SEQPF
-LSDIN--QFSLSASCDDFSQLLPEIDLSALQLPPLLYT----H--PQPQPPSLADCARLAKLEQLQLLREQTRLLEQDL
GVFV-
>UH-Slu-B6_allele2
M--DNDIRQRLLQAEDALIDSFSRDDQSESLMSFRSSWNSLYADFSSCLATGELSDDTISLANVVASRIDIITSCFSDLH
KSQEESRNQFLTGVETILDRFKRVTISPPSM--PTV-HSQTPE--SSLPPFIEPAYKWLLANIHNPYPTSDLKENIARSS
GCSMNSVAAWFISARRRIGWTMISRKYFNNCRADTIDAASRALVNEDPTRVLAPAIFHDFQQMKAATHDLYASTFTRSAL
AGDLDAVVKDMTEEDRLRLEREKKERTQEGKKRREEEKEMRRIQRALDRQAQKTHTIFASYP------SPSRS-RTPSPV
PTLEESWTDENEG---EE-DDFIPPVLAGRKRRAS-LSSESTDNRNFSCAVRPMKRLRSSAKVPTPFVDSSALPSLPSRR
DEL-G-GS-DEVQ-I-IAPQSSSGSS--RKRRLS--DADSHAVPKRPKGLHVGPRIHTVSDPLPTALVPPERGIDDW---
FQ---TNFFEIPGPVENFSFDQFAPVDIEVFNGYTFPDTQISPIDQP--FQQNCIQSALVD---LASS-EAKLAKVEITS
HA--PATA-DLGELDNFNFFNAISSITPN-YSLEEVGASTAID-TTFQP----SADLN-DLAPLEHFSWTDLFN-SEQPF
-LSDIN--QFSLSASCDDFSQLLPEIDLSALQLPPLLYT----H--PQPQPPSLADCARLAKLEQLQLLREQTRLLEQDL
GVFV-
>UH-Slu-LM5_allele2
M--DNDIRQRLLQAEDALIDSFSRDDQSESLMSFRSSWNSLYADFSSCLATGELSDDTISLANVVASRIDIITSCFSDLH
KSQEESRNQFLTGVETILDRFKRVTISPPSM--PTV-HSQTPE--SSLPPFIEPAYKWLLANIHNPYPTSDLKENIARSS
GCSMNSVAAWFISARRRIGWTMISRKYFNNCRADTIDAASRALVNEDPTRVLAPAIFHDFQQMKAATHDLYASTFTRSAL
AGDLDAVVKDMTEEDRLRLEREKKERTQEGKKRREEEKEMRRIQRALDRQAQKTHTIFASYP------SPSRS-RTPSPV
PTLEESWTDENEG---EE-DDFIPPVLAGRKRRAS-LSSESTDNRNFSCAVRPMKRLRSSAKVPTPFVDSSALPSLPSRR
DEL-G-GS-DEVQ-I-IAPQSSSGSS--RKRRLS--DADSHAVPKRPKGLHVGPRIHTVSDPLPTALVPPERGIDDW---
FQ---TNFFEIPGPVENFSFDQFAPVDIEVFNGYTFPDTQISPIDQP--FQQNCIQSALVD---LASS-EAKLAKVEITS
HA--PATA-DLGELDNFNFFNAISSITPN-YSLEEVGASTAID-TTFQP----SADLN-DLAPLEHFSWTDLFN-SEQPF
-LSDIN--QFSLSASCDDFSQLLPEIDLSALQLPPLLYT----H--PQPQPPSLADCARLAKLEQLQLLREQTRLLEQDL
GVFV-
>DOB459_allele1
M--DKDIRQRFLQAEDALIDSISRGD--ASLMLFESSWHSLYADFSHSLSAGDLSDDTISTANLVASRIGIISNCFSDLN
QANEGLRKRHLDSLGSILDSLNRVTISPPSS---TAQNAQSQE--SSLPPFIEPAYNWLLANIHNPYPSSDTKTNIAKSS
GSSMSSVTVWFISARRRIGWTTICRKHFNNCRADTVDAACRALVKEDPARVLEPAIFHDFQQMKAATHDLYASTFTKSAL
AGDLDAVVKDMTEEDRLRLEREKKERTQEGKKRREEEKEMRRIQRALDRQAQKTHSTFASYP------SPSRS-RTPSPV
PTLEESWTDENEG---EE-DDFIPPVLAGRKRRAS-SSSESTDNRNFSCADRPMKRIRSSAKVPTPFADSSTLPSFPLRR
DEL-D-GS-DEVQ-I-IAPQPSSGSS--RKRRLS--DADAHAVPKRPKGFHVGPRIHTVSDPLPRALVHPERGIDDW---
FQ---TNFFEIPGPVENVSFDQFAPVDIEVFNGYTYPDTQISPIEQS--LQQNCIQPALVD---LTSS-EAKLANVEIAS
HA--PATA-DLGELDNFNFFNAVSSIASN-YSGEEVGASTVID-TISQP----SVDLI-DLAPLDHFSWTDLFN-SEQPF
-L--IN--QFSLPASCNDFSQLLPEIDFSALQLPPLSYT----H--PQPQPPSPADCARLAKLEQLQLLREQTRLLEQDL
GVSV-
>KYH072_allele1
M--DKDIRQRFLQAEDALIDSISRGD--ASLMLFESSWHSLYADFSHSLSAGDLSDDTISTANLVASRIGIISNCFSDLN
QANEGLRKRHLDSLGSILDSLNRVTISPPSS---TAQNAQSQE--SSLPPFIEPAYNWLLANIHNPYPSSDTKTNIAKSS
GSSMSSVTVWFISARRRIGWTTICRKHFNNCRADTVDAACRALVKEDPARVLEPAIFHDFQQMKAATHDLYASTFTKSAL
AGDLDAVVKDMTEEDRLRLEREKKERTQEGKKRREEEKEMRRIQRALDRQAQKTHSTFASYP------SPSRS-RTPSPV
PTLEESWTDENEG---EE-DDFIPPVLAGRKRRAS-SSSESTDNRNFSCADRPMKRIRSSAKVPTPFADSSTLPSFPLRR
DEL-D-GS-DEVQ-I-IAPQPSSGSS--RKRRLS--DADAHAVPKRPKGFHVGPRIHTVSDPLPRALVHPERGIDDW---
FQ---TNFFEIPGPVENVSFDQFAPVDIEVFNGYTYPDTQISPIEQS--LQQNCIQPALVD---LTSS-EAKLANVEIAS
HA--PATA-DLGELDNFNFFNAVSSIASN-YSGEEVGASTVID-TISQP----SVDLI-DLAPLDHFSWTDLFN-SEQPF
-L--IN--QFSLPASCNDFSQLLPEIDFSALQLPPLSYT----H--PQPQPPSPADCARLAKLEQLQLLREQTRLLEQDL
GVSV-
>Tu127429_allele1
M--DKDIRQRFLQAEDALIDSISRGD--ASLMLFESSWHSLYADFSHSLSAGDLSDDTISTANLVASRIGIISNCFSDLN
QANEGLRKRHLDSLGSILDSLNRVTISPPSS---TAQNAQSQE--SSLPPFIEPAYNWLLANIHNPYPSSDTKTNIAKSS
GSSMSSVTVWFISARRRIGWTTICRKHFNNCRADTVDAACRALVKEDPARVLEPAIFHDFQQMKAATHDLYASTFTKSAL
AGDLDAVVKDMTEEDRLRLEREKKERTQEGKKRREEEKEMRRIQRALDRQAQKTHSTFASYP------SPSRS-RTPSPV
PTLEESWTDENEG---EE-DDFIPPVLAGRKRRAS-SSSESTDNRNFSCADRPMKRIRSSAKVPTPFADSSTLPSFPLRR
DEL-D-GS-DEVQ-I-IAPQPSSGSS--RKRRLS--DADAHAVPKRPKGFHVGPRIHTVSDPLPRALVHPERGIDDW---
FQ---TNFFEIPGPVENVSFDQFAPVDIEVFNGYTYPDTQISPIEQS--LQQNCIQPALVD---LTSS-EAKLANVEIAS
HA--PATA-DLGELDNFNFFNAVSSIASN-YSGEEVGASTVID-TISQP----SVDLI-DLAPLDHFSWTDLFN-SEQPF
-L--IN--QFSLPASCNDFSQLLPEIDFSALQLPPLSYT----H--PQPQPPSPADCARLAKLEQLQLLREQTRLLEQDL
GVSV-
>Tu127431_allele2
M--DKDIRQRFLQAEDALIDSISRGD--ASLMLFESSWHSLYADFSHSLSAGDLSDDTISTANLVASRIGIISNCFSDLN
QANEGLRKRHLDSLGSILDSLNRVTISPPSS---TAQNAQSQE--SSLPPFIEPAYNWLLANIHNPYPSSDTKTNIAKSS
GSSMSSVTVWFISARRRIGWTTICRKHFNNCRADTVDAACRALVKEDPARVLEPAIFHDFQQMKAATHDLYASTFTKSAL
AGDLDAVVKDMTEEDRLRLEREKKERTQEGKKRREEEKEMRRIQRALDRQAQKTHSTFASYP------SPSRS-RTPSPV
PTLEESWTDENEG---EE-DDFIPPVLAGRKRRAS-SSSESTDNRNFSCADRPMKRIRSSAKVPTPFADSSTLPSFPLRR
DEL-D-GS-DEVQ-I-IAPQPSSGSS--RKRRLS--DADAHAVPKRPKGFHVGPRIHTVSDPLPRALVHPERGIDDW---
FQ---TNFFEIPGPVENVSFDQFAPVDIEVFNGYTYPDTQISPIEQS--LQQNCIQPALVD---LTSS-EAKLANVEIAS
HA--PATA-DLGELDNFNFFNAVSSIASN-YSGEEVGASTVID-TISQP----SVDLI-DLAPLDHFSWTDLFN-SEQPF
-L--IN--QFSLPASCNDFSQLLPEIDFSALQLPPLSYT----H--PQPQPPSPADCARLAKLEQLQLLREQTRLLEQDL
GVSV-
>NZ169_allele1
M--DKDIRQRFLQAEDALIDSISRGD--DSLMSFESSWDLLYADYSRCVSAGELSDDTISVASLVASRIAIITNCFSDFQ
KTHQELRNQLIDGMGSILNGLTRVTISPPTSILPAKKNAQSTE--SSLPPFIEPAYKWLLANIANPYPTSDTKADIARSS
GCSMNSVAAWFISARRRIGWTTICRKHFNNCRADTVDAASRALVKEDHARVLEPAIFHDFQQMKAATHDLYASTFTKSVL
AGDLDAVVKDMTAEDRLRLEREKKERAQKEKKRREEEKEMRRIQRALDRQAQKTHAAFASYP------SPSRS-RTPSPV
PTLEESWTDESEG---EE-DDFIPPVLAGRKRRAS-LSSESTDHRQFSCADRPMKRLRSSAKAPSPFADNSALPSFPSRH
NEL-G-GS-DEVQ-T-VAPQPSSGSS--RKRRLS--GADAHAVPKRPRGLHVGPRIHAVSDPLPRASVPHERGIDDW---
FQ---TNFFEIPGPVENVGFDQFAPVDIQVFNGYTFPDSQISPIDQP--FQQNCVQPALVD---LTSS-EAKLANMEISS
HA------PDLGELDNFNFFNAISSIAPT-YSGEEVGASTAID-TIFQPPAELPADLI-DLASLDHFSWTDLLN-SEQPF
-LSDVN--QFSLPASCDEFSQLLPEIDLSALQLPPLLYT----H--SQSQPPSPADCARLAKLEQLQHLREQTRLLEQDL
AVSV-
>NZ170_allele1
M--DKDIRQRFLQAEDALIDSISRGD--DSLMSFESSWDLLYADYSRCVSAGELSDDTISVASLVASRIAIITNCFSDFQ
KTHQELRNQLIDGMGSILNGLTRVTISPPTSILPAKKNAQSTE--SSLPPFIEPAYKWLLANIANPYPTSDTKADIARSS
GCSMNSVAAWFISARRRIGWTTICRKHFNNCRADTVDAASRALVKEDHARVLEPAIFHDFQQMKAATHDLYASTFTKSVL
AGDLDAVVKDMTAEDRLRLEREKKERAQKEKKRREEEKEMRRIQRALDRQAQKTHAAFASYP------SPSRS-RTPSPV
PTLEESWTDESEG---EE-DDFIPPVLAGRKRRAS-LSSESTDHRQFSCADRPMKRLRSSAKAPSPFADNSALPSFPSRH
NEL-G-GS-DEVQ-T-VAPQPSSGSS--RKRRLS--GADAHAVPKRPRGLHVGPRIHAVSDPLPRASVPHERGIDDW---
FQ---TNFFEIPGPVENVGFDQFAPVDIQVFNGYTFPDSQISPIDQP--FQQNCVQPALVD---LTSS-EAKLANMEISS
HA------PDLGELDNFNFFNAISSIAPT-YSGEEVGASTAID-TIFQPPAELPADLI-DLASLDHFSWTDLLN-SEQPF
-LSDVN--QFSLPASCDEFSQLLPEIDLSALQLPPLLYT----H--SQSQPPSPADCARLAKLEQLQHLREQTRLLEQDL
AVSV-
>Tu127434_allele2
M--DKDIRQRFLQAEDALIDSISRGD--DSLMSFESSWDLLYADYSRCVSAGELSDDTISVASLVASRIAIITNCFSDFQ
KTHQELRNQLIDGMGSILNGLTRVTISPPTSILPAKKNAQSTE--SSLPPFIEPAYKWLLANIANPYPTSDTKADIARSS
GCSMNSVAAWFISARRRIGWTTICRKHFNNCRADTVDAASRALVKEDHARVLEPAIFHDFQQMKAATHDLYASTFTKSVL
AGDLDAVVKDMTAEDRLRLEREKKERAQKEKKRREEEKEMRRIQRALDRQAQKTHAAFASYP------SPSRS-RTPSPV
PTLEESWTDESEG---EE-DDFIPPVLAGRKRRAS-LSSESTDHRQFSCADRPMKRLRSSAKAPSPFADNSALPSFPSRH
NEL-G-GS-DEVQ-T-VAPQPSSGSS--RKRRLS--GADAHAVPKRPRGLHVGPRIHAVSDPLPRASVPHERGIDDW---
FQ---TNFFEIPGPVENVGFDQFAPVDIQVFNGYTFPDSQISPIDQP--FQQNCVQPALVD---LTSS-EAKLANMEISS
HA------PDLGELDNFNFFNAISSIAPT-YSGEEVGASTAID-TIFQPPAELPADLI-DLASLDHFSWTDLLN-SEQPF
-LSDVN--QFSLPASCDEFSQLLPEIDLSALQLPPLLYT----H--SQSQPPSPADCARLAKLEQLQHLREQTRLLEQDL
AVSV-
>Tu127436_allele1
M--DKDIRQRFLQAEDALIDSISRGD--DSLMSFESSWDLLYADYSRCVSAGELSDDTISVASLVASRIAIITNCFSDFQ
KTHQELRNQLIDGMGSILNGLTRVTISPPTSILPAKKNAQSTE--SSLPPFIEPAYKWLLANIANPYPTSDTKADIARSS
GCSMNSVAAWFISARRRIGWTTICRKHFNNCRADTVDAASRALVKEDHARVLEPAIFHDFQQMKAATHDLYASTFTKSVL
AGDLDAVVKDMTAEDRLRLEREKKERAQKEKKRREEEKEMRRIQRALDRQAQKTHAAFASYP------SPSRS-RTPSPV
PTLEESWTDESEG---EE-DDFIPPVLAGRKRRAS-LSSESTDHRQFSCADRPMKRLRSSAKAPSPFADNSALPSFPSRH
NEL-G-GS-DEVQ-T-VAPQPSSGSS--RKRRLS--GADAHAVPKRPRGLHVGPRIHAVSDPLPRASVPHERGIDDW---
FQ---TNFFEIPGPVENVGFDQFAPVDIQVFNGYTFPDSQISPIDQP--FQQNCVQPALVD---LTSS-EAKLANMEISS
HA------PDLGELDNFNFFNAISSIAPT-YSGEEVGASTAID-TIFQPPAELPADLI-DLASLDHFSWTDLLN-SEQPF
-LSDVN--QFSLPASCDEFSQLLPEIDLSALQLPPLLYT----H--SQSQPPSPADCARLAKLEQLQHLREQTRLLEQDL
AVSV-
>SA94_allele2
M--DSDIRQRFLQAENVLIDSFSRGD--DSLMLFESSWDSLCTDYFRCVSAGELSDDTVSLAHMVTSRIAIISNCFFDLH
KTHEKSRTQFLDGVGSILDDFNRITISLPSM--STA-HSQSPE--SSLPPFIDPAYKWLLNNIHNPYPSSDTKADIARSS
GCSMNSVATWFISARRRIGWTTICRKHFNNCRADTVDAASRALLKEDPAQALAPAIFHDFQQMKAATQDLYASTFTKSAL
AGDLDAVVKDMTEEDRLRLEREKKERAQKEKKRREEEKEMRRIQRALDRQAQKTHAAFASYP------SPSRS-RTPSPV
PALEESWTDESEG---EE-DDFIPPVLAGRKRRAS-LSSESTDHRQFSCADRPMKRLRSSAKVPTPFANNSALPSLPSRH
NEL-G-GC-DKVQ-I-VAPRPSSGSS--RKRRLS--DADAHAVPKRPRGLHIGPRIHAVSDPLPRASVPPEQGIDDW---
FQ---TNFFEIPGPVENVGFDQFAPVDIQVFNGYTFPDTQISPIEQP--FQQNCIQPALVD---LTSS-EAKLANAEISS
HA--P-------ELDNFNFFNAISSIDPT-HSGEEVGASTAID-TIFQP----PADLI-DLVSLDHFSWTDFLN-SEQPF
-LSDIN--QFSLPASCDEFSQLLPEIDLSALQLPPLLYT----H--PQPQPPSPADCARLAKLEQLQHLREQTRLLEQDL
AVSV-
>Tu127433_allele2
M--DSDIRQRFLQAENVLIDSFSRGD--DSLMLFESSWDSLCTDYFRCVSAGELSDDTVSLAHMVTSRIAIISNCFFDLH
KTHEKSRTQFLDGVGSILDDFNRITISLPSM--STA-HSQSPE--SSLPPFIDPAYKWLLNNIHNPYPSSDTKADIARSS
GCSMNSVATWFISARRRIGWTTICRKHFNNCRADTVDAASRALLKEDPAQALAPAIFHDFQQMKAATQDLYASTFTKSAL
AGDLDAVVKDMTEEDRLRLEREKKERAQKEKKRREEEKEMRRIQRALDRQAQKTHAAFASYP------SPSRS-RTPSPV
PALEESWTDESEG---EE-DDFIPPVLAGRKRRAS-LSSESTDHRQFSCADRPMKRLRSSAKVPTPFANNSALPSLPSRH
NEL-G-GC-DKVQ-I-VAPRPSSGSS--RKRRLS--DADAHAVPKRPRGLHIGPRIHAVSDPLPRASVPPEQGIDDW---
FQ---TNFFEIPGPVENVGFDQFAPVDIQVFNGYTFPDTQISPIEQP--FQQNCIQPALVD---LTSS-EAKLANAEISS
HA--P-------ELDNFNFFNAISSIDPT-HSGEEVGASTAID-TIFQP----PADLI-DLVSLDHFSWTDFLN-SEQPF
-LSDIN--QFSLPASCDEFSQLLPEIDLSALQLPPLLYT----H--PQPQPPSPADCARLAKLEQLQHLREQTRLLEQDL
AVSV-
>UH-Slu-N5_allele1
M--DSDIRQRFLQAENVLIDSFSRGD--DSLMLFESSWDSLCTDYFRCVSAGELSDDTVSLAHMVTSRIAIISNCFFDLH
KTHEKSRTQFLDGVGSILDDFNRITISLPSM--STA-HSQSPE--SSLPPFIDPAYKWLLNNIHNPYPSSDTKADIARSS
GCSMNSVATWFISARRRIGWTTICRKHFNNCRADTVDAASRALLKEDPAQALAPAIFHDFQQMKAATQDLYASTFTKSAL
AGDLDAVVKDMTEEDRLRLEREKKERAQKEKKRREEEKEMRRIQRALDRQAQKTHAAFASYP------SPSRS-RTPSPV
PALEESWTDESEG---EE-DDFIPPVLAGRKRRAS-LSSESTDHRQFSCADRPMKRLRSSAKVPTPFANNSALPSLPSRH
NEL-G-GC-DKVQ-I-VAPRPSSGSS--RKRRLS--DADAHAVPKRPRGLHIGPRIHAVSDPLPRASVPPEQGIDDW---
FQ---TNFFEIPGPVENVGFDQFAPVDIQVFNGYTFPDTQISPIEQP--FQQNCIQPALVD---LTSS-EAKLANAEISS
HA--P-------ELDNFNFFNAISSIDPT-HSGEEVGASTAID-TIFQP----PADLI-DLVSLDHFSWTDFLN-SEQPF
-LSDIN--QFSLPASCDEFSQLLPEIDLSALQLPPLLYT----H--PQPQPPSPADCARLAKLEQLQHLREQTRLLEQDL
AVSV-
>2019NZAus082.1_allele1
M--DKDIRQRFLQAEDALINAILQGD--GSLMSFESSWGSLHADYSRCLSSGELSDDTISLASSVSSRVVLISSCFSDLH
KTHEQSMNLFLKDLGNILDGLDRVTLSPPSV--PTMQGVQSSE--SSLHPFIEPAYKWLLANVHNPYPSSDIKANIASSS
GCSINSVSIWFISARRRIGWTTICRKHFKSCRADTVDAACRALIKENPARVLAPAIFHDFQQMKAATQDLYAATFTRSVL
AGDLDAVVKDMTEEDRLRLEREKKEFAQGEKKRREEEKEMRRIQRALDRQAQKTNLAFASYA------SPSHS-RIPSPV
PTLVESQTDESED---EE-DDFIPPVLAGRKRRAS-VSSESTDHRRSSAADRPIKRLRSSAKLPTPFVDTSALPSPPLNG
GGL-D-GS-DEVQ-I-TGPQLFSGSS--RKRRLS--DADVHAVSKRPRGLLTGPRVHAVSDPLPRASVPLESNIDEW---
FQ---TNFFEIPDPVENVGFDQFAPVDIEFFNGYTFPDTQINPIEQP--FQQNYIQPAQLD---L-SF-EAKLANLEVPS
YA--PVPASDLGVLDNFNFFNAISTIAPD-YSGEAVGAST-ID-TAPQP----PVGLI-DLVPSDPFNWTDLLS-SEQPF
-LSDID--QFSLPLSCNNFSQLLPEIDLSALQLPPSLY-----H--PQLQPRSPADCARLAKLEQLQLLREKTRLLEQDL
AVSL-
>AG4_allele2
M--DKDIRQRFLQAEDALINAILQGD--GSLMSFESSWGSLHADYSRCLSSGELSDDTISLASSVSSRVVLISSCFSDLH
KTHEQSMNLFLKDLGNILDGLDRVTLSPPSV--PTMQGVQSSE--SSLHPFIEPAYKWLLANVHNPYPSSDIKANIASSS
GCSINSVSIWFISARRRIGWTTICRKHFKSCRADTVDAACRALIKENPARVLAPAIFHDFQQMKAATQDLYAATFTRSVL
AGDLDAVVKDMTEEDRLRLEREKKEFAQGEKKRREEEKEMRRIQRALDRQAQKTNLAFASYA------SPSHS-RIPSPV
PTLVESQTDESED---EE-DDFIPPVLAGRKRRAS-VSSESTDHRRSSAADRPIKRLRSSAKLPTPFVDTSALPSPPLNG
GGL-D-GS-DEVQ-I-TGPQLFSGSS--RKRRLS--DADVHAVSKRPRGLLTGPRVHAVSDPLPRASVPLESNIDEW---
FQ---TNFFEIPDPVENVGFDQFAPVDIEFFNGYTFPDTQINPIEQP--FQQNYIQPAQLD---L-SF-EAKLANLEVPS
YA--PVPASDLGVLDNFNFFNAISTIAPD-YSGEAVGAST-ID-TAPQP----PVGLI-DLVPSDPFNWTDLLS-SEQPF
-LSDID--QFSLPLSCNNFSQLLPEIDLSALQLPPSLY-----H--PQLQPRSPADCARLAKLEQLQLLREKTRLLEQDL
AVSL-
>AU322_allele1
M--DKDIRQRFLQAEDALINAILQGD--GSLMSFESSWGSLHADYSRCLSSGELSDDTISLASSVSSRVVLISSCFSDLH
KTHEQSMNLFLKDLGNILDGLDRVTLSPPSV--PTMQGVQSSE--SSLHPFIEPAYKWLLANVHNPYPSSDIKANIASSS
GCSINSVSIWFISARRRIGWTTICRKHFKSCRADTVDAACRALIKENPARVLAPAIFHDFQQMKAATQDLYAATFTRSVL
AGDLDAVVKDMTEEDRLRLEREKKEFAQGEKKRREEEKEMRRIQRALDRQAQKTNLAFASYA------SPSHS-RIPSPV
PTLVESQTDESED---EE-DDFIPPVLAGRKRRAS-VSSESTDHRRSSAADRPIKRLRSSAKLPTPFVDTSALPSPPLNG
GGL-D-GS-DEVQ-I-TGPQLFSGSS--RKRRLS--DADVHAVSKRPRGLLTGPRVHAVSDPLPRASVPLESNIDEW---
FQ---TNFFEIPDPVENVGFDQFAPVDIEFFNGYTFPDTQINPIEQP--FQQNYIQPAQLD---L-SF-EAKLANLEVPS
YA--PVPASDLGVLDNFNFFNAISTIAPD-YSGEAVGAST-ID-TAPQP----PVGLI-DLVPSDPFNWTDLLS-SEQPF
-LSDID--QFSLPLSCNNFSQLLPEIDLSALQLPPSLY-----H--PQLQPRSPADCARLAKLEQLQLLREKTRLLEQDL
AVSL-
>AU324_allele2
M--DKDIRQRFLQAEDALINAILQGD--GSLMSFESSWGSLHADYSRCLSSGELSDDTISLASSVSSRVVLISSCFSDLH
KTHEQSMNLFLKDLGNILDGLDRVTLSPPSV--PTMQGVQSSE--SSLHPFIEPAYKWLLANVHNPYPSSDIKANIASSS
GCSINSVSIWFISARRRIGWTTICRKHFKSCRADTVDAACRALIKENPARVLAPAIFHDFQQMKAATQDLYAATFTRSVL
AGDLDAVVKDMTEEDRLRLEREKKEFAQGEKKRREEEKEMRRIQRALDRQAQKTNLAFASYA------SPSHS-RIPSPV
PTLVESQTDESED---EE-DDFIPPVLAGRKRRAS-VSSESTDHRRSSAADRPIKRLRSSAKLPTPFVDTSALPSPPLNG
GGL-D-GS-DEVQ-I-TGPQLFSGSS--RKRRLS--DADVHAVSKRPRGLLTGPRVHAVSDPLPRASVPLESNIDEW---
FQ---TNFFEIPDPVENVGFDQFAPVDIEFFNGYTFPDTQINPIEQP--FQQNYIQPAQLD---L-SF-EAKLANLEVPS
YA--PVPASDLGVLDNFNFFNAISTIAPD-YSGEAVGAST-ID-TAPQP----PVGLI-DLVPSDPFNWTDLLS-SEQPF
-LSDID--QFSLPLSCNNFSQLLPEIDLSALQLPPSLY-----H--PQLQPRSPADCARLAKLEQLQLLREKTRLLEQDL
AVSL-
>AU351_allele2
M--DKDIRQRFLQAEDALINAILQGD--GSLMSFESSWGSLHADYSRCLSSGELSDDTISLASSVSSRVVLISSCFSDLH
KTHEQSMNLFLKDLGNILDGLDRVTLSPPSV--PTMQGVQSSE--SSLHPFIEPAYKWLLANVHNPYPSSDIKANIASSS
GCSINSVSIWFISARRRIGWTTICRKHFKSCRADTVDAACRALIKENPARVLAPAIFHDFQQMKAATQDLYAATFTRSVL
AGDLDAVVKDMTEEDRLRLEREKKEFAQGEKKRREEEKEMRRIQRALDRQAQKTNLAFASYA------SPSHS-RIPSPV
PTLVESQTDESED---EE-DDFIPPVLAGRKRRAS-VSSESTDHRRSSAADRPIKRLRSSAKLPTPFVDTSALPSPPLNG
GGL-D-GS-DEVQ-I-TGPQLFSGSS--RKRRLS--DADVHAVSKRPRGLLTGPRVHAVSDPLPRASVPLESNIDEW---
FQ---TNFFEIPDPVENVGFDQFAPVDIEFFNGYTFPDTQINPIEQP--FQQNYIQPAQLD---L-SF-EAKLANLEVPS
YA--PVPASDLGVLDNFNFFNAISTIAPD-YSGEAVGAST-ID-TAPQP----PVGLI-DLVPSDPFNWTDLLS-SEQPF
-LSDID--QFSLPLSCNNFSQLLPEIDLSALQLPPSLY-----H--PQLQPRSPADCARLAKLEQLQLLREKTRLLEQDL
AVSL-
>AU377_allele1
M--DKDIRQRFLQAEDALINAILQGD--GSLMSFESSWGSLHADYSRCLSSGELSDDTISLASSVSSRVVLISSCFSDLH
KTHEQSMNLFLKDLGNILDGLDRVTLSPPSV--PTMQGVQSSE--SSLHPFIEPAYKWLLANVHNPYPSSDIKANIASSS
GCSINSVSIWFISARRRIGWTTICRKHFKSCRADTVDAACRALIKENPARVLAPAIFHDFQQMKAATQDLYAATFTRSVL
AGDLDAVVKDMTEEDRLRLEREKKEFAQGEKKRREEEKEMRRIQRALDRQAQKTNLAFASYA------SPSHS-RIPSPV
PTLVESQTDESED---EE-DDFIPPVLAGRKRRAS-VSSESTDHRRSSAADRPIKRLRSSAKLPTPFVDTSALPSPPLNG
GGL-D-GS-DEVQ-I-TGPQLFSGSS--RKRRLS--DADVHAVSKRPRGLLTGPRVHAVSDPLPRASVPLESNIDEW---
FQ---TNFFEIPDPVENVGFDQFAPVDIEFFNGYTFPDTQINPIEQP--FQQNYIQPAQLD---L-SF-EAKLANLEVPS
YA--PVPASDLGVLDNFNFFNAISTIAPD-YSGEAVGAST-ID-TAPQP----PVGLI-DLVPSDPFNWTDLLS-SEQPF
-LSDID--QFSLPLSCNNFSQLLPEIDLSALQLPPSLY-----H--PQLQPRSPADCARLAKLEQLQLLREKTRLLEQDL
AVSL-
>AU440_allele2
M--DKDIRQRFLQAEDALINAILQGD--GSLMSFESSWGSLHADYSRCLSSGELSDDTISLASSVSSRVVLISSCFSDLH
KTHEQSMNLFLKDLGNILDGLDRVTLSPPSV--PTMQGVQSSE--SSLHPFIEPAYKWLLANVHNPYPSSDIKANIASSS
GCSINSVSIWFISARRRIGWTTICRKHFKSCRADTVDAACRALIKENPARVLAPAIFHDFQQMKAATQDLYAATFTRSVL
AGDLDAVVKDMTEEDRLRLEREKKEFAQGEKKRREEEKEMRRIQRALDRQAQKTNLAFASYA------SPSHS-RIPSPV
PTLVESQTDESED---EE-DDFIPPVLAGRKRRAS-VSSESTDHRRSSAADRPIKRLRSSAKLPTPFVDTSALPSPPLNG
GGL-D-GS-DEVQ-I-TGPQLFSGSS--RKRRLS--DADVHAVSKRPRGLLTGPRVHAVSDPLPRASVPLESNIDEW---
FQ---TNFFEIPDPVENVGFDQFAPVDIEFFNGYTFPDTQINPIEQP--FQQNYIQPAQLD---L-SF-EAKLANLEVPS
YA--PVPASDLGVLDNFNFFNAISTIAPD-YSGEAVGAST-ID-TAPQP----PVGLI-DLVPSDPFNWTDLLS-SEQPF
-LSDID--QFSLPLSCNNFSQLLPEIDLSALQLPPSLY-----H--PQLQPRSPADCARLAKLEQLQLLREKTRLLEQDL
AVSL-
>AU463_allele2
M--DKDIRQRFLQAEDALINAILQGD--GSLMSFESSWGSLHADYSRCLSSGELSDDTISLASSVSSRVVLISSCFSDLH
KTHEQSMNLFLKDLGNILDGLDRVTLSPPSV--PTMQGVQSSE--SSLHPFIEPAYKWLLANVHNPYPSSDIKANIASSS
GCSINSVSIWFISARRRIGWTTICRKHFKSCRADTVDAACRALIKENPARVLAPAIFHDFQQMKAATQDLYAATFTRSVL
AGDLDAVVKDMTEEDRLRLEREKKEFAQGEKKRREEEKEMRRIQRALDRQAQKTNLAFASYA------SPSHS-RIPSPV
PTLVESQTDESED---EE-DDFIPPVLAGRKRRAS-VSSESTDHRRSSAADRPIKRLRSSAKLPTPFVDTSALPSPPLNG
GGL-D-GS-DEVQ-I-TGPQLFSGSS--RKRRLS--DADVHAVSKRPRGLLTGPRVHAVSDPLPRASVPLESNIDEW---
FQ---TNFFEIPDPVENVGFDQFAPVDIEFFNGYTFPDTQINPIEQP--FQQNYIQPAQLD---L-SF-EAKLANLEVPS
YA--PVPASDLGVLDNFNFFNAISTIAPD-YSGEAVGAST-ID-TAPQP----PVGLI-DLVPSDPFNWTDLLS-SEQPF
-LSDID--QFSLPLSCNNFSQLLPEIDLSALQLPPSLY-----H--PQLQPRSPADCARLAKLEQLQLLREKTRLLEQDL
AVSL-
>AG5_allele1
M--DKDIRQRFLQAEDALINAILQGD--GSLMSFESSWGSLHADYSRCLSSGELSDDTISLASSVSSRVVLISSCFSDLH
KTHEQSMNLFLKDLGNILDGLDRVTLSPPSA--PTIQGVQSSE--SSLHPFIEPAYKWLLANVHNPYPSSDIKANIASSS
GCSINSVSIWFISARRRIGWTTICRKHFKSCRADTVDAACRALIKENPARVLAPAIFHDFQQMKAATQDLYAATFTRSVL
AGDLDAVVKDMTEEDRLRLEREKKEFAQGEKKRREEEKEMRRIQRALDRQAQKTNLAFASYA------SPSHS-RIPSPV
PTLVESQTDESED---EE-DDFIPPVLAGRKRRAS-VSSESTDHRRSSAADRPIKRLRSSAKLPTPFVDTSALPSPPLNG
GGL-D-GS-DEVQ-I-TGPQLFSGSS--RKRRLS--DADVHAVSKRPRGLLTGPRVHAVSDPLPRASVPLESNIDEW---
FQ---TNFFEIPDPVENVGFDQFAPVDIEFFNGYTFPDTQINPIEQP--FQQNYIQPAQLD---L-SF-EAKLANLEVPS
YA--PVPASDLGVLDNFNFFNAISTIAPD-YSGEAVGAST-ID-TAPQP----PVGLI-DLVPSDPFNWTDLLS-SEQPF
-LSDID--QFSLPLSCNNFSQLLPEIDLSALQLPPSLY-----H--PQLQPRSPADCARLAKLEQLQLLREKTRLLEQDL
AVSL-
>AG6_allele1
M--DKDIRQRFQQAEDALLDSISLGE--ASLTSFESFRSLLYADYSRCLSAGELSDDTISIANLVSSRIVVIINCFLDFQ
KTREELHDQLINGMGSILDGFNRVTISHPSI--LTTQNLQSPE--SSLPPFIEPAYKWLVANTHNPYPSSETKSDIVKSS
GCSMNSVAAWFISARRRIGWTTICRKHFNNCRADTVDAASRALLKEDPARALAPAIFHDFQQMKAATQDLYAATFTRSVL
AGDLDAVVKDMTEEDRLRLEREKKEFAQGEKKRREEEKEMRRIQRALDRQAQKTNLAFASYT------SPGHS-RTPSPV
PTLMESQTDESED---EE-VDFIPPVLAGRKRRAS-VSSESTDHRRSSAADRPTKRLRSSAKVPTPFVDTSALPSPQLNG
GGL-D-GSINEVQ-I-TGPQLFSGSS--RKRRLS--DADVHAVSKRPRGLLAGPRVHAVSDPLPRASVPLESNIDEW---
FQ---TNFFEIPDPVENVGFDQFAPVDIEVFNGYTFPDTQINPIEQP--FQQNYIQPAQLD---L-SF-EAKLANLEVPF
YA--PVPASDLGVLDNFNFFNAISTIAPD-YSGEAVGASTAID-TAPQS----PVGLI-DLVPSDPFNWTDLLS-SEQPF
-LSDID--QFSLPLSCNDFSQLLPEIDLSALQLPP--Y-----H--PQPQPRSPADCARLAKLEQLQLLREKTRLLEQDL
AVSL-
>AG8_allele2
M--DKDIRQRFQQAEDALLDSISLGE--ASLTSFESFRSLLYADYSRCLSAGELSDDTISIANLVSSRIVVIINCFLDFQ
KTREELHDQLINGMGSILDGFNRVTISHPSI--LTTQNLQSPE--SSLPPFIEPAYKWLVANTHNPYPSSETKSDIVKSS
GCSMNSVAAWFISARRRIGWTTICRKHFNNCRADTVDAASRALLKEDPARALAPAIFHDFQQMKAATQDLYAATFTRSVL
AGDLDAVVKDMTEEDRLRLEREKKEFAQGEKKRREEEKEMRRIQRALDRQAQKTNLAFASYT------SPGHS-RTPSPV
PTLMESQTDESED---EE-VDFIPPVLAGRKRRAS-VSSESTDHRRSSAADRPTKRLRSSAKVPTPFVDTSALPSPQLNG
GGL-D-GSINEVQ-I-TGPQLFSGSS--RKRRLS--DADVHAVSKRPRGLLAGPRVHAVSDPLPRASVPLESNIDEW---
FQ---TNFFEIPDPVENVGFDQFAPVDIEVFNGYTFPDTQINPIEQP--FQQNYIQPAQLD---L-SF-EAKLANLEVPF
YA--PVPASDLGVLDNFNFFNAISTIAPD-YSGEAVGASTAID-TAPQS----PVGLI-DLVPSDPFNWTDLLS-SEQPF
-LSDID--QFSLPLSCNDFSQLLPEIDLSALQLPP--Y-----H--PQPQPRSPADCARLAKLEQLQLLREKTRLLEQDL
AVSL-
>AG9_allele2
M--DKDIRQRFQQAEDALLDSISLGE--ASLTSFESFRSLLYADYSRCLSAGELSDDTISIANLVSSRIVVIINCFLDFQ
KTREELHDQLINGMGSILDGFNRVTISHPSI--LTTQNLQSPE--SSLPPFIEPAYKWLVANTHNPYPSSETKSDIVKSS
GCSMNSVAAWFISARRRIGWTTICRKHFNNCRADTVDAASRALLKEDPARALAPAIFHDFQQMKAATQDLYAATFTRSVL
AGDLDAVVKDMTEEDRLRLEREKKEFAQGEKKRREEEKEMRRIQRALDRQAQKTNLAFASYT------SPGHS-RTPSPV
PTLMESQTDESED---EE-VDFIPPVLAGRKRRAS-VSSESTDHRRSSAADRPTKRLRSSAKVPTPFVDTSALPSPQLNG
GGL-D-GSINEVQ-I-TGPQLFSGSS--RKRRLS--DADVHAVSKRPRGLLAGPRVHAVSDPLPRASVPLESNIDEW---
FQ---TNFFEIPDPVENVGFDQFAPVDIEVFNGYTFPDTQINPIEQP--FQQNYIQPAQLD---L-SF-EAKLANLEVPF
YA--PVPASDLGVLDNFNFFNAISTIAPD-YSGEAVGASTAID-TAPQS----PVGLI-DLVPSDPFNWTDLLS-SEQPF
-LSDID--QFSLPLSCNDFSQLLPEIDLSALQLPP--Y-----H--PQPQPRSPADCARLAKLEQLQLLREKTRLLEQDL
AVSL-
>AG16_allele1
M--DKDIRQRFQQAEDALLDSISLGE--ASLTSFESFRSLLYADYSRCLSAGELSDDTISIANLVSSRIVVIINCFLDFQ
KTREELHDQLINGMGSILDGFNRVTISHPSI--LTTQNLQSPE--SSLPPFIEPAYKWLVANTHNPYPSSETKSDIVKSS
GCSMNSVAAWFISARRRIGWTTICRKHFNNCRADTVDAASRALLKEDPARALAPAIFHDFQQMKAATQDLYAATFTRSVL
AGDLDAVVKDMTEEDRLRLEREKKEFAQGEKKRREEEKEMRRIQRALDRQAQKTNLAFASYT------SPGHS-RTPSPV
PTLMESQTDESED---EE-VDFIPPVLAGRKRRAS-VSSESTDHRRSSAADRPTKRLRSSAKVPTPFVDTSALPSPQLNG
GGL-D-GSINEVQ-I-TGPQLFSGSS--RKRRLS--DADVHAVSKRPRGLLAGPRVHAVSDPLPRASVPLESNIDEW---
FQ---TNFFEIPDPVENVGFDQFAPVDIEVFNGYTFPDTQINPIEQP--FQQNYIQPAQLD---L-SF-EAKLANLEVPF
YA--PVPASDLGVLDNFNFFNAISTIAPD-YSGEAVGASTAID-TAPQS----PVGLI-DLVPSDPFNWTDLLS-SEQPF
-LSDID--QFSLPLSCNDFSQLLPEIDLSALQLPP--Y-----H--PQPQPRSPADCARLAKLEQLQLLREKTRLLEQDL
AVSL-
>AM-AR15-026_allele1
M--DKDIRQRFQQAEDALLDSISLGE--ASLTSFESFRSLLYADYSRCLSAGELSDDTISIANLVSSRIVVIINCFLDFQ
KTREELHDQLINGMGSILDGFNRVTISHPSI--LTTQNLQSPE--SSLPPFIEPAYKWLVANTHNPYPSSETKSDIVKSS
GCSMNSVAAWFISARRRIGWTTICRKHFNNCRADTVDAASRALLKEDPARALAPAIFHDFQQMKAATQDLYAATFTRSVL
AGDLDAVVKDMTEEDRLRLEREKKEFAQGEKKRREEEKEMRRIQRALDRQAQKTNLAFASYT------SPGHS-RTPSPV
PTLMESQTDESED---EE-VDFIPPVLAGRKRRAS-VSSESTDHRRSSAADRPTKRLRSSAKVPTPFVDTSALPSPQLNG
GGL-D-GSINEVQ-I-TGPQLFSGSS--RKRRLS--DADVHAVSKRPRGLLAGPRVHAVSDPLPRASVPLESNIDEW---
FQ---TNFFEIPDPVENVGFDQFAPVDIEVFNGYTFPDTQINPIEQP--FQQNYIQPAQLD---L-SF-EAKLANLEVPF
YA--PVPASDLGVLDNFNFFNAISTIAPD-YSGEAVGASTAID-TAPQS----PVGLI-DLVPSDPFNWTDLLS-SEQPF
-LSDID--QFSLPLSCNDFSQLLPEIDLSALQLPP--Y-----H--PQPQPRSPADCARLAKLEQLQLLREKTRLLEQDL
AVSL-
>SA105_allele2
M--DKDIRQRFQQAEDALLDSISLGE--ASLTSFESFRSLLYADYSRCLSAGELSDDTISIANLVSSRIVVIINCFLDFQ
KTREELHDQLINGMGSILDGFNRVTISHPSI--LTTQNLQSPE--SSLPPFIEPAYKWLVANTHNPYPSSETKSDIVKSS
GCSMNSVAAWFISARRRIGWTTICRKHFNNCRADTVDAASRALLKEDPARALAPAIFHDFQQMKAATQDLYAATFTRSVL
AGDLDAVVKDMTEEDRLRLEREKKEFAQGEKKRREEEKEMRRIQRALDRQAQKTNLAFASYT------SPGHS-RTPSPV
PTLMESQTDESED---EE-VDFIPPVLAGRKRRAS-VSSESTDHRRSSAADRPTKRLRSSAKVPTPFVDTSALPSPQLNG
GGL-D-GSINEVQ-I-TGPQLFSGSS--RKRRLS--DADVHAVSKRPRGLLAGPRVHAVSDPLPRASVPLESNIDEW---
FQ---TNFFEIPDPVENVGFDQFAPVDIEVFNGYTFPDTQINPIEQP--FQQNYIQPAQLD---L-SF-EAKLANLEVPF
YA--PVPASDLGVLDNFNFFNAISTIAPD-YSGEAVGASTAID-TAPQS----PVGLI-DLVPSDPFNWTDLLS-SEQPF
-LSDID--QFSLPLSCNDFSQLLPEIDLSALQLPP--Y-----H--PQPQPRSPADCARLAKLEQLQLLREKTRLLEQDL
AVSL-
>AG10_allele2
M--DEDIRERFLQAEVALIDSISRGDDLKSLMVFNSSWNSLYADYSGCLSAGKLSDETISAANLVASRIVVISECFSAIH
KTHEELHHRLIDGMGSILDGINRVTISPPSM--PMTQHAQSSE--SSLPLFIEPAYKWLVANIHNPYPSSDAKTSIVRSS
GCSMNSVSTWFIGARRRIGWTTICRNHFNNCRADTVDAAFRALVKEDPARVLAPAIFHDFQQMKAAARDLYASTFTKSAL
AGDLDAVVKDMTEEDRFQLEREKKEFAQGEKKRREEEKETRRIQRALDRQAQKTNLAFASYT------SPSHS-RTLSPV
PTLVESRTDESED---EE-EDFIPPVLAGRKRRPS-VSSESTDHRRSSAADRPTKRLRSSAKVPTPFVDTSALPSPPLNG
GGL-D-GS-DEVQ-I-TGPKLFSGSS--RKRRLS--DADVHAVSKRPRGLLAGPRVHAVSDPLPRASVPLESNIDEW---
FQ---TNFFEIPDPVENVGFDQFAPVDIEVFNGYTFPDMQINPIEQP--FQQNYIQPAQLD---L-SF-EAKLANLEVPS
YA--PVPASDLGVLDNFNFFNAISTIAPD-YSGEAVGASTAID-TAPQP----PVGLI-DLVPSDPFNWTDLLS-SEQPF
-LSDID--QFSLPLSCNDFSQLLPEIDLSALQLPPL-Y-----H--PQPQPRSPADCARLAKLEQLQLLREKTRLLEQDL
AVSL-
>AG19_allele1
M--DEDIRERFLQAEVALIDSISRGDDLKSLMVFNSSWNSLYADYSGCLSAGKLSDETISAANLVASRIVVISECFSAIH
KTHEELHHRLIDGMGSILDGINRVTISPPSM--PMTQHAQSSE--SSLPLFIEPAYKWLVANIHNPYPSSDAKTSIVRSS
GCSMNSVSTWFIGARRRIGWTTICRNHFNNCRADTVDAAFRALVKEDPARVLAPAIFHDFQQMKAAARDLYASTFTKSAL
AGDLDAVVKDMTEEDRFQLEREKKEFAQGEKKRREEEKETRRIQRALDRQAQKTNLAFASYT------SPSHS-RTLSPV
PTLVESRTDESED---EE-EDFIPPVLAGRKRRPS-VSSESTDHRRSSAADRPTKRLRSSAKVPTPFVDTSALPSPPLNG
GGL-D-GS-DEVQ-I-TGPKLFSGSS--RKRRLS--DADVHAVSKRPRGLLAGPRVHAVSDPLPRASVPLESNIDEW---
FQ---TNFFEIPDPVENVGFDQFAPVDIEVFNGYTFPDMQINPIEQP--FQQNYIQPAQLD---L-SF-EAKLANLEVPS
YA--PVPASDLGVLDNFNFFNAISTIAPD-YSGEAVGASTAID-TAPQP----PVGLI-DLVPSDPFNWTDLLS-SEQPF
-LSDID--QFSLPLSCNDFSQLLPEIDLSALQLPPL-Y-----H--PQPQPRSPADCARLAKLEQLQLLREKTRLLEQDL
AVSL-
>AU343x_allele1
M--DEDIRERFLQAEVALIDSISRGDDLKSLMVFNSSWNSLYADYSGCLSAGKLSDETISAANLVASRIVVISECFSAIH
KTHEELHHRLIDGMGSILDGINRVTISPPSM--PMTQHAQSSE--SSLPLFIEPAYKWLVANIHNPYPSSDAKTSIVRSS
GCSMNSVSTWFIGARRRIGWTTICRNHFNNCRADTVDAAFRALVKEDPARVLAPAIFHDFQQMKAAARDLYASTFTKSAL
AGDLDAVVKDMTEEDRFQLEREKKEFAQGEKKRREEEKETRRIQRALDRQAQKTNLAFASYT------SPSHS-RTLSPV
PTLVESRTDESED---EE-EDFIPPVLAGRKRRPS-VSSESTDHRRSSAADRPTKRLRSSAKVPTPFVDTSALPSPPLNG
GGL-D-GS-DEVQ-I-TGPKLFSGSS--RKRRLS--DADVHAVSKRPRGLLAGPRVHAVSDPLPRASVPLESNIDEW---
FQ---TNFFEIPDPVENVGFDQFAPVDIEVFNGYTFPDMQINPIEQP--FQQNYIQPAQLD---L-SF-EAKLANLEVPS
YA--PVPASDLGVLDNFNFFNAISTIAPD-YSGEAVGASTAID-TAPQP----PVGLI-DLVPSDPFNWTDLLS-SEQPF
-LSDID--QFSLPLSCNDFSQLLPEIDLSALQLPPL-Y-----H--PQPQPRSPADCARLAKLEQLQLLREKTRLLEQDL
AVSL-
>AU378_allele1
M--DEDIRERFLQAEVALIDSISRGDDLKSLMVFNSSWNSLYADYSGCLSAGKLSDETISAANLVASRIVVISECFSAIH
KTHEELHHRLIDGMGSILDGINRVTISPPSM--PMTQHAQSSE--SSLPLFIEPAYKWLVANIHNPYPSSDAKTSIVRSS
GCSMNSVSTWFIGARRRIGWTTICRNHFNNCRADTVDAAFRALVKEDPARVLAPAIFHDFQQMKAAARDLYASTFTKSAL
AGDLDAVVKDMTEEDRFQLEREKKEFAQGEKKRREEEKETRRIQRALDRQAQKTNLAFASYT------SPSHS-RTLSPV
PTLVESRTDESED---EE-EDFIPPVLAGRKRRPS-VSSESTDHRRSSAADRPTKRLRSSAKVPTPFVDTSALPSPPLNG
GGL-D-GS-DEVQ-I-TGPKLFSGSS--RKRRLS--DADVHAVSKRPRGLLAGPRVHAVSDPLPRASVPLESNIDEW---
FQ---TNFFEIPDPVENVGFDQFAPVDIEVFNGYTFPDMQINPIEQP--FQQNYIQPAQLD---L-SF-EAKLANLEVPS
YA--PVPASDLGVLDNFNFFNAISTIAPD-YSGEAVGASTAID-TAPQP----PVGLI-DLVPSDPFNWTDLLS-SEQPF
-LSDID--QFSLPLSCNDFSQLLPEIDLSALQLPPL-Y-----H--PQPQPRSPADCARLAKLEQLQLLREKTRLLEQDL
AVSL-
>S25_allele2
M--DEDIRERFLQAEVALIDSISRGDDLKSLMVFNSSWNSLYADYSGCLSAGKLSDETISAANLVASRIVVISECFSAIH
KTHEELHHRLIDGMGSILDGINRVTISPPSM--PMTQHAQSSE--SSLPLFIEPAYKWLVANIHNPYPSSDAKTSIVRSS
GCSMNSVSTWFIGARRRIGWTTICRNHFNNCRADTVDAAFRALVKEDPARVLAPAIFHDFQQMKAAARDLYASTFTKSAL
AGDLDAVVKDMTEEDRFQLEREKKEFAQGEKKRREEEKETRRIQRALDRQAQKTNLAFASYT------SPSHS-RTLSPV
PTLVESRTDESED---EE-EDFIPPVLAGRKRRPS-VSSESTDHRRSSAADRPTKRLRSSAKVPTPFVDTSALPSPPLNG
GGL-D-GS-DEVQ-I-TGPKLFSGSS--RKRRLS--DADVHAVSKRPRGLLAGPRVHAVSDPLPRASVPLESNIDEW---
FQ---TNFFEIPDPVENVGFDQFAPVDIEVFNGYTFPDMQINPIEQP--FQQNYIQPAQLD---L-SF-EAKLANLEVPS
YA--PVPASDLGVLDNFNFFNAISTIAPD-YSGEAVGASTAID-TAPQP----PVGLI-DLVPSDPFNWTDLLS-SEQPF
-LSDID--QFSLPLSCNDFSQLLPEIDLSALQLPPL-Y-----H--PQPQPRSPADCARLAKLEQLQLLREKTRLLEQDL
AVSL-
>SA69_allele2
M--DEDIRERFLQAEVALIDSISRGDDLKSLMVFNSSWNSLYADYSGCLSAGKLSDETISAANLVASRIVVISECFSAIH
KTHEELHHRLIDGMGSILDGINRVTISPPSM--PMTQHAQSSE--SSLPLFIEPAYKWLVANIHNPYPSSDAKTSIVRSS
GCSMNSVSTWFIGARRRIGWTTICRNHFNNCRADTVDAAFRALVKEDPARVLAPAIFHDFQQMKAAARDLYASTFTKSAL
AGDLDAVVKDMTEEDRFQLEREKKEFAQGEKKRREEEKETRRIQRALDRQAQKTNLAFASYT------SPSHS-RTLSPV
PTLVESRTDESED---EE-EDFIPPVLAGRKRRPS-VSSESTDHRRSSAADRPTKRLRSSAKVPTPFVDTSALPSPPLNG
GGL-D-GS-DEVQ-I-TGPKLFSGSS--RKRRLS--DADVHAVSKRPRGLLAGPRVHAVSDPLPRASVPLESNIDEW---
FQ---TNFFEIPDPVENVGFDQFAPVDIEVFNGYTFPDMQINPIEQP--FQQNYIQPAQLD---L-SF-EAKLANLEVPS
YA--PVPASDLGVLDNFNFFNAISTIAPD-YSGEAVGASTAID-TAPQP----PVGLI-DLVPSDPFNWTDLLS-SEQPF
-LSDID--QFSLPLSCNDFSQLLPEIDLSALQLPPL-Y-----H--PQPQPRSPADCARLAKLEQLQLLREKTRLLEQDL
AVSL-
>SA95_allele1
M--DEDIRERFLQAEVALIDSISRGDDLKSLMVFNSSWNSLYADYSGCLSAGKLSDETISAANLVASRIVVISECFSAIH
KTHEELHHRLIDGMGSILDGINRVTISPPSM--PMTQHAQSSE--SSLPLFIEPAYKWLVANIHNPYPSSDAKTSIVRSS
GCSMNSVSTWFIGARRRIGWTTICRNHFNNCRADTVDAAFRALVKEDPARVLAPAIFHDFQQMKAAARDLYASTFTKSAL
AGDLDAVVKDMTEEDRFQLEREKKEFAQGEKKRREEEKETRRIQRALDRQAQKTNLAFASYT------SPSHS-RTLSPV
PTLVESRTDESED---EE-EDFIPPVLAGRKRRPS-VSSESTDHRRSSAADRPTKRLRSSAKVPTPFVDTSALPSPPLNG
GGL-D-GS-DEVQ-I-TGPKLFSGSS--RKRRLS--DADVHAVSKRPRGLLAGPRVHAVSDPLPRASVPLESNIDEW---
FQ---TNFFEIPDPVENVGFDQFAPVDIEVFNGYTFPDMQINPIEQP--FQQNYIQPAQLD---L-SF-EAKLANLEVPS
YA--PVPASDLGVLDNFNFFNAISTIAPD-YSGEAVGASTAID-TAPQP----PVGLI-DLVPSDPFNWTDLLS-SEQPF
-LSDID--QFSLPLSCNDFSQLLPEIDLSALQLPPL-Y-----H--PQPQPRSPADCARLAKLEQLQLLREKTRLLEQDL
AVSL-
>SA125_allele1
M--DEDIRERFLQAEVALIDSISRGDDLKSLMVFNSSWNSLYADYSGCLSAGKLSDETISAANLVASRIVVISECFSAIH
KTHEELHHRLIDGMGSILDGINRVTISPPSM--PMTQHAQSSE--SSLPLFIEPAYKWLVANIHNPYPSSDAKTSIVRSS
GCSMNSVSTWFIGARRRIGWTTICRNHFNNCRADTVDAAFRALVKEDPARVLAPAIFHDFQQMKAAARDLYASTFTKSAL
AGDLDAVVKDMTEEDRFQLEREKKEFAQGEKKRREEEKETRRIQRALDRQAQKTNLAFASYT------SPSHS-RTLSPV
PTLVESRTDESED---EE-EDFIPPVLAGRKRRPS-VSSESTDHRRSSAADRPTKRLRSSAKVPTPFVDTSALPSPPLNG
GGL-D-GS-DEVQ-I-TGPKLFSGSS--RKRRLS--DADVHAVSKRPRGLLAGPRVHAVSDPLPRASVPLESNIDEW---
FQ---TNFFEIPDPVENVGFDQFAPVDIEVFNGYTFPDMQINPIEQP--FQQNYIQPAQLD---L-SF-EAKLANLEVPS
YA--PVPASDLGVLDNFNFFNAISTIAPD-YSGEAVGASTAID-TAPQP----PVGLI-DLVPSDPFNWTDLLS-SEQPF
-LSDID--QFSLPLSCNDFSQLLPEIDLSALQLPPL-Y-----H--PQPQPRSPADCARLAKLEQLQLLREKTRLLEQDL
AVSL-
>UH-Slu-B4a_allele1
M--DEDIRERFLQAEVALIDSISRGDDLKSLMVFNSSWNSLYADYSGCLSAGKLSDETISAANLVASRIVVISECFSAIH
KTHEELHHRLIDGMGSILDGINRVTISPPSM--PMTQHAQSSE--SSLPLFIEPAYKWLVANIHNPYPSSDAKTSIVRSS
GCSMNSVSTWFIGARRRIGWTTICRNHFNNCRADTVDAAFRALVKEDPARVLAPAIFHDFQQMKAAARDLYASTFTKSAL
AGDLDAVVKDMTEEDRFQLEREKKEFAQGEKKRREEEKETRRIQRALDRQAQKTNLAFASYT------SPSHS-RTLSPV
PTLVESRTDESED---EE-EDFIPPVLAGRKRRPS-VSSESTDHRRSSAADRPTKRLRSSAKVPTPFVDTSALPSPPLNG
GGL-D-GS-DEVQ-I-TGPKLFSGSS--RKRRLS--DADVHAVSKRPRGLLAGPRVHAVSDPLPRASVPLESNIDEW---
FQ---TNFFEIPDPVENVGFDQFAPVDIEVFNGYTFPDMQINPIEQP--FQQNYIQPAQLD---L-SF-EAKLANLEVPS
YA--PVPASDLGVLDNFNFFNAISTIAPD-YSGEAVGASTAID-TAPQP----PVGLI-DLVPSDPFNWTDLLS-SEQPF
-LSDID--QFSLPLSCNDFSQLLPEIDLSALQLPPL-Y-----H--PQPQPRSPADCARLAKLEQLQLLREKTRLLEQDL
AVSL-
>UH-Slu-LmSl8_allele2
M--DEDIRERFLQAEVALIDSISRGDDLKSLMVFNSSWNSLYADYSGCLSAGKLSDETISAANLVASRIVVISECFSAIH
KTHEELHHRLIDGMGSILDGINRVTISPPSM--PMTQHAQSSE--SSLPLFIEPAYKWLVANIHNPYPSSDAKTSIVRSS
GCSMNSVSTWFIGARRRIGWTTICRNHFNNCRADTVDAAFRALVKEDPARVLAPAIFHDFQQMKAAARDLYASTFTKSAL
AGDLDAVVKDMTEEDRFQLEREKKEFAQGEKKRREEEKETRRIQRALDRQAQKTNLAFASYT------SPSHS-RTLSPV
PTLVESRTDESED---EE-EDFIPPVLAGRKRRPS-VSSESTDHRRSSAADRPTKRLRSSAKVPTPFVDTSALPSPPLNG
GGL-D-GS-DEVQ-I-TGPKLFSGSS--RKRRLS--DADVHAVSKRPRGLLAGPRVHAVSDPLPRASVPLESNIDEW---
FQ---TNFFEIPDPVENVGFDQFAPVDIEVFNGYTFPDMQINPIEQP--FQQNYIQPAQLD---L-SF-EAKLANLEVPS
YA--PVPASDLGVLDNFNFFNAISTIAPD-YSGEAVGASTAID-TAPQP----PVGLI-DLVPSDPFNWTDLLS-SEQPF
-LSDID--QFSLPLSCNDFSQLLPEIDLSALQLPPL-Y-----H--PQPQPRSPADCARLAKLEQLQLLREKTRLLEQDL
AVSL-
>SA76_allele1
M--DKDIRQRLLQAEESLMDSILREDKLESLVSFKSSWNSLHADFFRCLSAGELSDDTISLANIVTSRVDTIARCLFDFH
KTYEELHDQLIDSMGSILDGLNRVTLSPQPI--SMRRDAQSTE--SSLPPFIELAYKWLLAHIHNPYPSSATKADIAKSS
ACTMNSVANWFISARRRIGWTTICRKHFNNCRADTVDAASRALVKGDPFRVLAPAVFHDFQQMKAAAQDLYASIFTKSAL
AGDLDAVVKDMTEEDRSRLEREKMEHAQEEKKRREEEKEMRKIQRTLDRRAQKTHTA---YP------SPRHS-RTPSPV
PTLEESWTDGNED---EE-EDFIPPVLAGRKRRAS-TLSESTDPRQSACADRPMKRLRCSAMDPTPFVHTSALPSPPSSS
DGL-D-DI-DEVQ-I-TAPQL-SGSL--RKRRLS--DTDVHAVPKRPRGILAGPRVHAVSDPLPGASVFLESNIDDW---
FQ---TNFFEIPDPVENVGFDQFAPADIEVFNGYTFPDTQINAIEQP--CQQNYIQPAQLD---L-SF-EAKLANLEVPS
YA--PVPASDLGDLDNFNFFNAISTIAPN-YSGEAVGASTAID-TTPQP----PVGLT-DLVPSDPFNWTDLLS-SEQPF
-LSDID--QFSLPLSCDDFSQLLPEIDLSALQLPPLLY-----H--PQPQPRSPADCARLAKLEQLQLLREKTRLLEQDL
AVSLY
>SA79_allele2
M--DKDIRQRLLQAEESLMDSILREDKLESLVSFKSSWNSLHADFFRCLSAGELSDDTISLANIVTSRVDTIARCLFDFH
KTYEELHDQLIDSMGSILDGLNRVTLSPQPI--SMRRDAQSTE--SSLPPFIELAYKWLLAHIHNPYPSSATKADIAKSS
ACTMNSVANWFISARRRIGWTTICRKHFNNCRADTVDAASRALVKGDPFRVLAPAVFHDFQQMKAAAQDLYASIFTKSAL
AGDLDAVVKDMTEEDRSRLEREKMEHAQEEKKRREEEKEMRKIQRTLDRRAQKTHTA---YP------SPRHS-RTPSPV
PTLEESWTDGNED---EE-EDFIPPVLAGRKRRAS-TLSESTDPRQSACADRPMKRLRCSAMDPTPFVHTSALPSPPSSS
DGL-D-DI-DEVQ-I-TAPQL-SGSL--RKRRLS--DTDVHAVPKRPRGILAGPRVHAVSDPLPGASVFLESNIDDW---
FQ---TNFFEIPDPVENVGFDQFAPADIEVFNGYTFPDTQINAIEQP--CQQNYIQPAQLD---L-SF-EAKLANLEVPS
YA--PVPASDLGDLDNFNFFNAISTIAPN-YSGEAVGASTAID-TTPQP----PVGLT-DLVPSDPFNWTDLLS-SEQPF
-LSDID--QFSLPLSCDDFSQLLPEIDLSALQLPPLLY-----H--PQPQPRSPADCARLAKLEQLQLLREKTRLLEQDL
AVSLY
>Tu127440_allele2
M--DKDIRQRLLQAEESLMDSILREDKLESLVSFKSSWNSLHADFFRCLSAGELSDDTISLANIVTSRVDTIARCLFDFH
KTYEELHDQLIDSMGSILDGLNRVTLSPQPI--SMRRDAQSTE--SSLPPFIELAYKWLLAHIHNPYPSSATKADIAKSS
ACTMNSVANWFISARRRIGWTTICRKHFNNCRADTVDAASRALVKGDPFRVLAPAVFHDFQQMKAAAQDLYASIFTKSAL
AGDLDAVVKDMTEEDRSRLEREKMEHAQEEKKRREEEKEMRKIQRTLDRRAQKTHTA---YP------SPRHS-RTPSPV
PTLEESWTDGNED---EE-EDFIPPVLAGRKRRAS-TLSESTDPRQSACADRPMKRLRCSAMDPTPFVHTSALPSPPSSS
DGL-D-DI-DEVQ-I-TAPQL-SGSL--RKRRLS--DTDVHAVPKRPRGILAGPRVHAVSDPLPGASVFLESNIDDW---
FQ---TNFFEIPDPVENVGFDQFAPADIEVFNGYTFPDTQINAIEQP--CQQNYIQPAQLD---L-SF-EAKLANLEVPS
YA--PVPASDLGDLDNFNFFNAISTIAPN-YSGEAVGASTAID-TTPQP----PVGLT-DLVPSDPFNWTDLLS-SEQPF
-LSDID--QFSLPLSCDDFSQLLPEIDLSALQLPPLLY-----H--PQPQPRSPADCARLAKLEQLQLLREKTRLLEQDL
AVSLY
>UH-Slu-LMD24_allele1
M--DKDIRQRLLQAEESLMDSILREDKLESLVSFKSSWNSLHADFFRCLSAGELSDDTISLANIVTSRVDTIARCLFDFH
KTYEELHDQLIDSMGSILDGLNRVTLSPQPI--SMRRDAQSTE--SSLPPFIELAYKWLLAHIHNPYPSSATKADIAKSS
ACTMNSVANWFISARRRIGWTTICRKHFNNCRADTVDAASRALVKGDPFRVLAPAVFHDFQQMKAAAQDLYASIFTKSAL
AGDLDAVVKDMTEEDRSRLEREKMEHAQEEKKRREEEKEMRKIQRTLDRRAQKTHTA---YP------SPRHS-RTPSPV
PTLEESWTDGNED---EE-EDFIPPVLAGRKRRAS-TLSESTDPRQSACADRPMKRLRCSAMDPTPFVHTSALPSPPSSS
DGL-D-DI-DEVQ-I-TAPQL-SGSL--RKRRLS--DTDVHAVPKRPRGILAGPRVHAVSDPLPGASVFLESNIDDW---
FQ---TNFFEIPDPVENVGFDQFAPADIEVFNGYTFPDTQINAIEQP--CQQNYIQPAQLD---L-SF-EAKLANLEVPS
YA--PVPASDLGDLDNFNFFNAISTIAPN-YSGEAVGASTAID-TTPQP----PVGLT-DLVPSDPFNWTDLLS-SEQPF
-LSDID--QFSLPLSCDDFSQLLPEIDLSALQLPPLLY-----H--PQPQPRSPADCARLAKLEQLQLLREKTRLLEQDL
AVSLY
>UH-Slu-LM3_allele2
M--DKDIRQRFQEVENNLIDSIPRGD--DSLMSFKSSWNSLYADYFSCVSAGELSEDTIFVANSVASRVAIIANCFFDLH
KTHDELRHQLLDGMGSVLDGLSRVTISPPLI--LTTQDSHRPE--SSLPPFIEPAYKWLIAHIHNPYPSSETKADIAKSS
GCTMSSVANWFISARRRIGWTTICRRHFNNCRADTVDAASRALVKEDPARVLAPAIFHDFQQMKAATQGLYASTFTKSAL
AGDLDAVVKDMTVEDRLRLEREKLEHAQEEKKRREEEKEMRKIQRALDRQIQKTHTA---YP------SPRYS-RTPSPV
PILEESWTDGSED---EE-DDFIPPVLAGRKRRAS-TSSESTDLRQSACADRPMKRLRCSAMDPTPFIHTSALPSPPSSS
DGL-D-GS-DEVQ-I-TAPQL-SGSL--RKRRLS--DADAHTVLKRPRGLLAGPRVHAVSDPLPGASVLVEPNIDDW---
FR---TNFFEIPDPVENVGFDQFAPADIEVFNGYTFPDTQIKPIEQP--FQQNYIQPAQLD---L-SF-KAKLANMAVPS
YA--PVPASDLGDLDNFNFFNAISKIAPN-YSGDAVGASTAID-TAPQP----PVGLI-DLVPSDPFNWTDLLS-SEQPF
-LSDID--QFSLPLSYDDFSQLLPEIDLSALQLPPLLY-----H--PQPQPRSPADCARLAKLEQLQLLREKTRLLEQDL
AVSL-
>2019NZAus082.1_allele2
M--DTDIRERFLQAEDALIDSISCDNNSESLMSFKSFWNSLHADFSCYLSKGKLSDDTISLANLVASRIGIITNCFFDLH
KTHEELHDQLIDGMGSILDGFNRVTITPPSI--LTAQNAHSPE--SSLPPFIEPAYKWLLANIHNPYPSSDTKVNIARSS
GCSLSSVAAWFITARRRIGWTTLCRKHFNNCRADTVDAASRSLVKEDPARVLEPAVFHDFQQMKAAAHELYASTFIKSAL
AGDLDAVVKDMTEQDRLRLEQEKKERAQEEKKRREEEKEIRRIQRALDRQAQKRHTA---YP------SPRHS-RTPSPV
PTLEASWTDESED---EH--DFVPPVLAGRKRHAS-VLSESTDSRPSACVDRPMKRLRCSAMVPTPLVHISTSQSPSSSS
NGL-G-GS-DEAQ-V-IAPQPSSGSS--RKRRLS--DADAYAVPKRPRGLLAGPRVHAVSNPLPRASIPLESNIDDW---
FQ---TNFFEIPDPVENVGFDQFAPVDIDVFNGYIFPDNQINTIEQS--FQQNYIQPAQVD---FTSF-EAKSANLEVPS
LA--PVPAPDLGDFDNFNFFNAISTVAPN-YSGEVVGASTVID-TSPQP----PVDLN-DLVPSDPFNWTDLFN-SEQPF
-LSDID--QFSLPLSCNGFSPLLPEIDLSALQLPPLLC-----P--PQPQPRSPTDCARLAKLEQLQLLREQTRLLEQDL
AVSV-
>AG12_allele2
M--DTDIRERFLQAEDALIDSISCDNNSESLMSFKSFWNSLHADFSCYLSKGKLSDDTISLANLVASRIGIITNCFFDLH
KTHEELHDQLIDGMGSILDGFNRVTITPPSI--LTAQNAHSPE--SSLPPFIEPAYKWLLANIHNPYPSSDTKVNIARSS
GCSLSSVAAWFITARRRIGWTTLCRKHFNNCRADTVDAASRSLVKEDPARVLEPAVFHDFQQMKAAAHELYASTFIKSAL
AGDLDAVVKDMTEQDRLRLEQEKKERAQEEKKRREEEKEIRRIQRALDRQAQKRHTA---YP------SPRHS-RTPSPV
PTLEASWTDESED---EH--DFVPPVLAGRKRHAS-VLSESTDSRPSACVDRPMKRLRCSAMVPTPLVHISTSQSPSSSS
NGL-G-GS-DEAQ-V-IAPQPSSGSS--RKRRLS--DADAYAVPKRPRGLLAGPRVHAVSNPLPRASIPLESNIDDW---
FQ---TNFFEIPDPVENVGFDQFAPVDIDVFNGYIFPDNQINTIEQS--FQQNYIQPAQVD---FTSF-EAKSANLEVPS
LA--PVPAPDLGDFDNFNFFNAISTVAPN-YSGEVVGASTVID-TSPQP----PVDLN-DLVPSDPFNWTDLFN-SEQPF
-LSDID--QFSLPLSCNGFSPLLPEIDLSALQLPPLLC-----P--PQPQPRSPTDCARLAKLEQLQLLREQTRLLEQDL
AVSV-
>NZ105_allele2
M--DTDIRERFLQAEDALIDSISCDNNSESLMSFKSFWNSLHADFSCYLSKGKLSDDTISLANLVASRIGIITNCFFDLH
KTHEELHDQLIDGMGSILDGFNRVTITPPSI--LTAQNAHSPE--SSLPPFIEPAYKWLLANIHNPYPSSDTKVNIARSS
GCSLSSVAAWFITARRRIGWTTLCRKHFNNCRADTVDAASRSLVKEDPARVLEPAVFHDFQQMKAAAHELYASTFIKSAL
AGDLDAVVKDMTEQDRLRLEQEKKERAQEEKKRREEEKEIRRIQRALDRQAQKRHTA---YP------SPRHS-RTPSPV
PTLEASWTDESED---EH--DFVPPVLAGRKRHAS-VLSESTDSRPSACVDRPMKRLRCSAMVPTPLVHISTSQSPSSSS
NGL-G-GS-DEAQ-V-IAPQPSSGSS--RKRRLS--DADAYAVPKRPRGLLAGPRVHAVSNPLPRASIPLESNIDDW---
FQ---TNFFEIPDPVENVGFDQFAPVDIDVFNGYIFPDNQINTIEQS--FQQNYIQPAQVD---FTSF-EAKSANLEVPS
LA--PVPAPDLGDFDNFNFFNAISTVAPN-YSGEVVGASTVID-TSPQP----PVDLN-DLVPSDPFNWTDLFN-SEQPF
-LSDID--QFSLPLSCNGFSPLLPEIDLSALQLPPLLC-----P--PQPQPRSPTDCARLAKLEQLQLLREQTRLLEQDL
AVSV-
>NZ106_allele1
M--DTDIRERFLQAEDALIDSISCDNNSESLMSFKSFWNSLHADFSCYLSKGKLSDDTISLANLVASRIGIITNCFFDLH
KTHEELHDQLIDGMGSILDGFNRVTITPPSI--LTAQNAHSPE--SSLPPFIEPAYKWLLANIHNPYPSSDTKVNIARSS
GCSLSSVAAWFITARRRIGWTTLCRKHFNNCRADTVDAASRSLVKEDPARVLEPAVFHDFQQMKAAAHELYASTFIKSAL
AGDLDAVVKDMTEQDRLRLEQEKKERAQEEKKRREEEKEIRRIQRALDRQAQKRHTA---YP------SPRHS-RTPSPV
PTLEASWTDESED---EH--DFVPPVLAGRKRHAS-VLSESTDSRPSACVDRPMKRLRCSAMVPTPLVHISTSQSPSSSS
NGL-G-GS-DEAQ-V-IAPQPSSGSS--RKRRLS--DADAYAVPKRPRGLLAGPRVHAVSNPLPRASIPLESNIDDW---
FQ---TNFFEIPDPVENVGFDQFAPVDIDVFNGYIFPDNQINTIEQS--FQQNYIQPAQVD---FTSF-EAKSANLEVPS
LA--PVPAPDLGDFDNFNFFNAISTVAPN-YSGEVVGASTVID-TSPQP----PVDLN-DLVPSDPFNWTDLFN-SEQPF
-LSDID--QFSLPLSCNGFSPLLPEIDLSALQLPPLLC-----P--PQPQPRSPTDCARLAKLEQLQLLREQTRLLEQDL
AVSV-
>NZ127_allele2
M--DTDIRERFLQAEDALIDSISCDNNSESLMSFKSFWNSLHADFSCYLSKGKLSDDTISLANLVASRIGIITNCFFDLH
KTHEELHDQLIDGMGSILDGFNRVTITPPSI--LTAQNAHSPE--SSLPPFIEPAYKWLLANIHNPYPSSDTKVNIARSS
GCSLSSVAAWFITARRRIGWTTLCRKHFNNCRADTVDAASRSLVKEDPARVLEPAVFHDFQQMKAAAHELYASTFIKSAL
AGDLDAVVKDMTEQDRLRLEQEKKERAQEEKKRREEEKEIRRIQRALDRQAQKRHTA---YP------SPRHS-RTPSPV
PTLEASWTDESED---EH--DFVPPVLAGRKRHAS-VLSESTDSRPSACVDRPMKRLRCSAMVPTPLVHISTSQSPSSSS
NGL-G-GS-DEAQ-V-IAPQPSSGSS--RKRRLS--DADAYAVPKRPRGLLAGPRVHAVSNPLPRASIPLESNIDDW---
FQ---TNFFEIPDPVENVGFDQFAPVDIDVFNGYIFPDNQINTIEQS--FQQNYIQPAQVD---FTSF-EAKSANLEVPS
LA--PVPAPDLGDFDNFNFFNAISTVAPN-YSGEVVGASTVID-TSPQP----PVDLN-DLVPSDPFNWTDLFN-SEQPF
-LSDID--QFSLPLSCNGFSPLLPEIDLSALQLPPLLC-----P--PQPQPRSPTDCARLAKLEQLQLLREQTRLLEQDL
AVSV-
>NZ177_allele1
M--DTDIRERFLQAEDALIDSISCDNNSESLMSFKSFWNSLHADFSCYLSKGKLSDDTISLANLVASRIGIITNCFFDLH
KTHEELHDQLIDGMGSILDGFNRVTITPPSI--LTAQNAHSPE--SSLPPFIEPAYKWLLANIHNPYPSSDTKVNIARSS
GCSLSSVAAWFITARRRIGWTTLCRKHFNNCRADTVDAASRSLVKEDPARVLEPAVFHDFQQMKAAAHELYASTFIKSAL
AGDLDAVVKDMTEQDRLRLEQEKKERAQEEKKRREEEKEIRRIQRALDRQAQKRHTA---YP------SPRHS-RTPSPV
PTLEASWTDESED---EH--DFVPPVLAGRKRHAS-VLSESTDSRPSACVDRPMKRLRCSAMVPTPLVHISTSQSPSSSS
NGL-G-GS-DEAQ-V-IAPQPSSGSS--RKRRLS--DADAYAVPKRPRGLLAGPRVHAVSNPLPRASIPLESNIDDW---
FQ---TNFFEIPDPVENVGFDQFAPVDIDVFNGYIFPDNQINTIEQS--FQQNYIQPAQVD---FTSF-EAKSANLEVPS
LA--PVPAPDLGDFDNFNFFNAISTVAPN-YSGEVVGASTVID-TSPQP----PVDLN-DLVPSDPFNWTDLFN-SEQPF
-LSDID--QFSLPLSCNGFSPLLPEIDLSALQLPPLLC-----P--PQPQPRSPTDCARLAKLEQLQLLREQTRLLEQDL
AVSV-
>NZ260_allele2
M--DTDIRERFLQAEDALIDSISCDNNSESLMSFKSFWNSLHADFSCYLSKGKLSDDTISLANLVASRIGIITNCFFDLH
KTHEELHDQLIDGMGSILDGFNRVTITPPSI--LTAQNAHSPE--SSLPPFIEPAYKWLLANIHNPYPSSDTKVNIARSS
GCSLSSVAAWFITARRRIGWTTLCRKHFNNCRADTVDAASRSLVKEDPARVLEPAVFHDFQQMKAAAHELYASTFIKSAL
AGDLDAVVKDMTEQDRLRLEQEKKERAQEEKKRREEEKEIRRIQRALDRQAQKRHTA---YP------SPRHS-RTPSPV
PTLEASWTDESED---EH--DFVPPVLAGRKRHAS-VLSESTDSRPSACVDRPMKRLRCSAMVPTPLVHISTSQSPSSSS
NGL-G-GS-DEAQ-V-IAPQPSSGSS--RKRRLS--DADAYAVPKRPRGLLAGPRVHAVSNPLPRASIPLESNIDDW---
FQ---TNFFEIPDPVENVGFDQFAPVDIDVFNGYIFPDNQINTIEQS--FQQNYIQPAQVD---FTSF-EAKSANLEVPS
LA--PVPAPDLGDFDNFNFFNAISTVAPN-YSGEVVGASTVID-TSPQP----PVDLN-DLVPSDPFNWTDLFN-SEQPF
-LSDID--QFSLPLSCNGFSPLLPEIDLSALQLPPLLC-----P--PQPQPRSPTDCARLAKLEQLQLLREQTRLLEQDL
AVSV-
>AG3_allele2
M--DKDIRQRFQQAEDALIDAIPHADDSDSLMTFKLSWDSLYADYSRCLSAGELTDDTISLAASVASRIVMITSCFFDFR
KKHEESTIQFLDGLGSVLDSFSRVTISPPSM--PTAQNSPSPQ--SCIPSFISPAYKWLLANIHNPYPSSETKTNIASSS
GCSLNSIAVWFISARRRIGWTTICRKHFNNCRADTVDAASRALVKEDPTRALAPAIFHDFQQMKAAAQDLYASIFTKSAL
AGDLDAVVKDMTEEDRLRLEQEKREHAQEEKKRREEGKKMRKIQRALDKQAQKMHTA---YP------SPRHS-CTPSPV
PTLEESMIDESED---EE-DDFIPPVLAGRKRRAS-ISSESTEPRQSACADRPMKRLRCSEMFPTPVVHTSALPSPTSTS
DGL-N-GN-DEVQ-V-IASQLSSGSS--RKRRLS--DADAHAVPKRPRGLLAGPRVHAVSDPLPRASVPLEPNINDW---
FQ---TNFFEIPNPVGNVGFDQFAPVDIEVFNGYTFPDTQINPIEQP--FQQNYIQPDQVD---FTSF-DAKIANLEVPS
YA--PVPAPDLGDLNNFNFFNAISTIAPN-YSGEAVVSSIAID-TASQP----SVGLI-DLVPSDPFSWTDLLN-SEQPF
-LSDID--QFSLPLSCDGFSQLLPEIDLSALQLPLLLY-----P--PQPQPRSPADCARLAKLEQLQRLREQTRLLEQDL
AVSV-
>AG11_allele2
M--DKDIRQRFQQAEDALIDAIPHADDSDSLMTFKLSWDSLYADYSRCLSAGELTDDTISLAASVASRIVMITSCFFDFR
KKHEESTIQFLDGLGSVLDSFSRVTISPPSM--PTAQNSPSPQ--SCIPSFISPAYKWLLANIHNPYPSSETKTNIASSS
GCSLNSIAVWFISARRRIGWTTICRKHFNNCRADTVDAASRALVKEDPTRALAPAIFHDFQQMKAAAQDLYASIFTKSAL
AGDLDAVVKDMTEEDRLRLEQEKREHAQEEKKRREEGKKMRKIQRALDKQAQKMHTA---YP------SPRHS-CTPSPV
PTLEESMIDESED---EE-DDFIPPVLAGRKRRAS-ISSESTEPRQSACADRPMKRLRCSEMFPTPVVHTSALPSPTSTS
DGL-N-GN-DEVQ-V-IASQLSSGSS--RKRRLS--DADAHAVPKRPRGLLAGPRVHAVSDPLPRASVPLEPNINDW---
FQ---TNFFEIPNPVGNVGFDQFAPVDIEVFNGYTFPDTQINPIEQP--FQQNYIQPDQVD---FTSF-DAKIANLEVPS
YA--PVPAPDLGDLNNFNFFNAISTIAPN-YSGEAVVSSIAID-TASQP----SVGLI-DLVPSDPFSWTDLLN-SEQPF
-LSDID--QFSLPLSCDGFSQLLPEIDLSALQLPLLLY-----P--PQPQPRSPADCARLAKLEQLQRLREQTRLLEQDL
AVSV-
>AG14_allele2
M--DKDIRQRFQQAEDALIDAIPHADDSDSLMTFKLSWDSLYADYSRCLSAGELTDDTISLAASVASRIVMITSCFFDFR
KKHEESTIQFLDGLGSVLDSFSRVTISPPSM--PTAQNSPSPQ--SCIPSFISPAYKWLLANIHNPYPSSETKTNIASSS
GCSLNSIAVWFISARRRIGWTTICRKHFNNCRADTVDAASRALVKEDPTRALAPAIFHDFQQMKAAAQDLYASIFTKSAL
AGDLDAVVKDMTEEDRLRLEQEKREHAQEEKKRREEGKKMRKIQRALDKQAQKMHTA---YP------SPRHS-CTPSPV
PTLEESMIDESED---EE-DDFIPPVLAGRKRRAS-ISSESTEPRQSACADRPMKRLRCSEMFPTPVVHTSALPSPTSTS
DGL-N-GN-DEVQ-V-IASQLSSGSS--RKRRLS--DADAHAVPKRPRGLLAGPRVHAVSDPLPRASVPLEPNINDW---
FQ---TNFFEIPNPVGNVGFDQFAPVDIEVFNGYTFPDTQINPIEQP--FQQNYIQPDQVD---FTSF-DAKIANLEVPS
YA--PVPAPDLGDLNNFNFFNAISTIAPN-YSGEAVVSSIAID-TASQP----SVGLI-DLVPSDPFSWTDLLN-SEQPF
-LSDID--QFSLPLSCDGFSQLLPEIDLSALQLPLLLY-----P--PQPQPRSPADCARLAKLEQLQRLREQTRLLEQDL
AVSV-
>AG22_allele2
M--DKDIRQRFQQAEDALIDAIPHADDSDSLMTFKLSWDSLYADYSRCLSAGELTDDTISLAASVASRIVMITSCFFDFR
KKHEESTIQFLDGLGSVLDSFSRVTISPPSM--PTAQNSPSPQ--SCIPSFISPAYKWLLANIHNPYPSSETKTNIASSS
GCSLNSIAVWFISARRRIGWTTICRKHFNNCRADTVDAASRALVKEDPTRALAPAIFHDFQQMKAAAQDLYASIFTKSAL
AGDLDAVVKDMTEEDRLRLEQEKREHAQEEKKRREEGKKMRKIQRALDKQAQKMHTA---YP------SPRHS-CTPSPV
PTLEESMIDESED---EE-DDFIPPVLAGRKRRAS-ISSESTEPRQSACADRPMKRLRCSEMFPTPVVHTSALPSPTSTS
DGL-N-GN-DEVQ-V-IASQLSSGSS--RKRRLS--DADAHAVPKRPRGLLAGPRVHAVSDPLPRASVPLEPNINDW---
FQ---TNFFEIPNPVGNVGFDQFAPVDIEVFNGYTFPDTQINPIEQP--FQQNYIQPDQVD---FTSF-DAKIANLEVPS
YA--PVPAPDLGDLNNFNFFNAISTIAPN-YSGEAVVSSIAID-TASQP----SVGLI-DLVPSDPFSWTDLLN-SEQPF
-LSDID--QFSLPLSCDGFSQLLPEIDLSALQLPLLLY-----P--PQPQPRSPADCARLAKLEQLQRLREQTRLLEQDL
AVSV-
>SA71_allele1
M--DKDIRQRFQQAEDALIDAIPHADDSDSLMTFKLSWDSLYADYSRCLSAGELTDDTISLAASVASRIVMITSCFFDFR
KKHEESTIQFLDGLGSVLDSFSRVTISPPSM--PTAQNSPSPQ--SCIPSFISPAYKWLLANIHNPYPSSETKTNIASSS
GCSLNSIAVWFISARRRIGWTTICRKHFNNCRADTVDAASRALVKEDPTRALAPAIFHDFQQMKAAAQDLYASIFTKSAL
AGDLDAVVKDMTEEDRLRLEQEKREHAQEEKKRREEGKKMRKIQRALDKQAQKMHTA---YP------SPRHS-CTPSPV
PTLEESMIDESED---EE-DDFIPPVLAGRKRRAS-ISSESTEPRQSACADRPMKRLRCSEMFPTPVVHTSALPSPTSTS
DGL-N-GN-DEVQ-V-IASQLSSGSS--RKRRLS--DADAHAVPKRPRGLLAGPRVHAVSDPLPRASVPLEPNINDW---
FQ---TNFFEIPNPVGNVGFDQFAPVDIEVFNGYTFPDTQINPIEQP--FQQNYIQPDQVD---FTSF-DAKIANLEVPS
YA--PVPAPDLGDLNNFNFFNAISTIAPN-YSGEAVVSSIAID-TASQP----SVGLI-DLVPSDPFSWTDLLN-SEQPF
-LSDID--QFSLPLSCDGFSQLLPEIDLSALQLPLLLY-----P--PQPQPRSPADCARLAKLEQLQRLREQTRLLEQDL
AVSV-
>SA79_allele1
M--DKDIRQRFQQAEDALIDAIPHADDSDSLMTFKLSWDSLYADYSRCLSAGELTDDTISLAASVASRIVMITSCFFDFR
KKHEESTIQFLDGLGSVLDSFSRVTISPPSM--PTAQNSPSPQ--SCIPSFISPAYKWLLANIHNPYPSSETKTNIASSS
GCSLNSIAVWFISARRRIGWTTICRKHFNNCRADTVDAASRALVKEDPTRALAPAIFHDFQQMKAAAQDLYASIFTKSAL
AGDLDAVVKDMTEEDRLRLEQEKREHAQEEKKRREEGKKMRKIQRALDKQAQKMHTA---YP------SPRHS-CTPSPV
PTLEESMIDESED---EE-DDFIPPVLAGRKRRAS-ISSESTEPRQSACADRPMKRLRCSEMFPTPVVHTSALPSPTSTS
DGL-N-GN-DEVQ-V-IASQLSSGSS--RKRRLS--DADAHAVPKRPRGLLAGPRVHAVSDPLPRASVPLEPNINDW---
FQ---TNFFEIPNPVGNVGFDQFAPVDIEVFNGYTFPDTQINPIEQP--FQQNYIQPDQVD---FTSF-DAKIANLEVPS
YA--PVPAPDLGDLNNFNFFNAISTIAPN-YSGEAVVSSIAID-TASQP----SVGLI-DLVPSDPFSWTDLLN-SEQPF
-LSDID--QFSLPLSCDGFSQLLPEIDLSALQLPLLLY-----P--PQPQPRSPADCARLAKLEQLQRLREQTRLLEQDL
AVSV-
>SA91_allele1
M--DKDIRQRFQQAEDALIDAIPHADDSDSLMTFKLSWDSLYADYSRCLSAGELTDDTISLAASVASRIVMITSCFFDFR
KKHEESTIQFLDGLGSVLDSFSRVTISPPSM--PTAQNSPSPQ--SCIPSFISPAYKWLLANIHNPYPSSETKTNIASSS
GCSLNSIAVWFISARRRIGWTTICRKHFNNCRADTVDAASRALVKEDPTRALAPAIFHDFQQMKAAAQDLYASIFTKSAL
AGDLDAVVKDMTEEDRLRLEQEKREHAQEEKKRREEGKKMRKIQRALDKQAQKMHTA---YP------SPRHS-CTPSPV
PTLEESMIDESED---EE-DDFIPPVLAGRKRRAS-ISSESTEPRQSACADRPMKRLRCSEMFPTPVVHTSALPSPTSTS
DGL-N-GN-DEVQ-V-IASQLSSGSS--RKRRLS--DADAHAVPKRPRGLLAGPRVHAVSDPLPRASVPLEPNINDW---
FQ---TNFFEIPNPVGNVGFDQFAPVDIEVFNGYTFPDTQINPIEQP--FQQNYIQPDQVD---FTSF-DAKIANLEVPS
YA--PVPAPDLGDLNNFNFFNAISTIAPN-YSGEAVVSSIAID-TASQP----SVGLI-DLVPSDPFSWTDLLN-SEQPF
-LSDID--QFSLPLSCDGFSQLLPEIDLSALQLPLLLY-----P--PQPQPRSPADCARLAKLEQLQRLREQTRLLEQDL
AVSV-
>SA94_allele1
M--DKDIRQRFQQAEDALIDAIPHADDSDSLMTFKLSWDSLYADYSRCLSAGELTDDTISLAASVASRIVMITSCFFDFR
KKHEESTIQFLDGLGSVLDSFSRVTISPPSM--PTAQNSPSPQ--SCIPSFISPAYKWLLANIHNPYPSSETKTNIASSS
GCSLNSIAVWFISARRRIGWTTICRKHFNNCRADTVDAASRALVKEDPTRALAPAIFHDFQQMKAAAQDLYASIFTKSAL
AGDLDAVVKDMTEEDRLRLEQEKREHAQEEKKRREEGKKMRKIQRALDKQAQKMHTA---YP------SPRHS-CTPSPV
PTLEESMIDESED---EE-DDFIPPVLAGRKRRAS-ISSESTEPRQSACADRPMKRLRCSEMFPTPVVHTSALPSPTSTS
DGL-N-GN-DEVQ-V-IASQLSSGSS--RKRRLS--DADAHAVPKRPRGLLAGPRVHAVSDPLPRASVPLEPNINDW---
FQ---TNFFEIPNPVGNVGFDQFAPVDIEVFNGYTFPDTQINPIEQP--FQQNYIQPDQVD---FTSF-DAKIANLEVPS
YA--PVPAPDLGDLNNFNFFNAISTIAPN-YSGEAVVSSIAID-TASQP----SVGLI-DLVPSDPFSWTDLLN-SEQPF
-LSDID--QFSLPLSCDGFSQLLPEIDLSALQLPLLLY-----P--PQPQPRSPADCARLAKLEQLQRLREQTRLLEQDL
AVSV-
>SA72_allele2
M--DKDIRQRFQQAEDALIDAIPHADDSDSLMTFKLSWDSLYADYSRCLSAGELTDDTISLAASVASRIVMITSCFFDFR
KKHEESTIQFLDGLGSVLDSFSRVTISPPSM--PTAQNSPSPQ--SCIPSFISPAYKWLLANIHNPYPSSETKTNIASSS
GCSLNSIAVWFISARRRIGWTTICRKHFNNCRADTVDAASRALVKEDPTRALAPAIFHDFQQMKAAAQDLYASIFTKSAL
AGDLDAVVKDMTEEDRLRLEQEKREHAQEEKKRREEGKKMRKIQRALDKQAQKMHTA---YP------SPRHS-CTPSPV
PTLEESMIDESED---EE-DDFIPPVLAGRKRRAS-ISSESTEPRQSTCADRPMKRLRCSEMFPTPVVHTSALPSPTSTS
DGL-N-GN-DEVQ-V-IASQLSSGSS--RKRRLS--DADAHAVPKRPRGLLAGPRVHAVSDPLPRASVPLEPNINDW---
FQ---TNFFEIPNPVGNVGFDQFAPVDIEVFNGYTFPDTQINPIEQP--FQQNYIQPDQVD---FTSF-DAKIANLEVPS
YA--PVPAPDLGDLNNFNFFNAISTIAPN-YSGEAVVSSIAID-TASQP----SVGLI-DLVPSDPFSWTDLLN-SEQPF
-LSDID--QFSLPLSCDGFSQLLPEIDLSALQLPLLLY-----P--PQPQPRSPADCARLAKLEQLQRLREQTRLLEQDL
AVSV-
>SA89_allele1
M--DKDIRQRFQQAEDALIDAIPHADDSDSLMTFKLSWDSLYADYSRCLSAGELTDDTISLAASVASRIVMITSCFFDFR
KKHEESTIQFLDGLGSVLDSFSRVTISPPSM--PTAQNSPSPQ--SCIPSFISPAYKWLLANIHNPYPSSETKTNIASSS
GCSLNSIAVWFISARRRIGWTTICRKHFNNCRADTVDAASRALVKEDPTRALAPAIFHDFQQMKAAAQDLYASIFTKSAL
AGDLDAVVKDMTEEDRLRLEQEKREHAQEEKKRREEGKKMRKIQRALDKQAQKMHTA---YP------SPRHS-CTPSPV
PTLEESMIDESED---EE-DDFIPPVLAGRKRRAS-ISSESTEPRQSTCADRPMKRLRCSEMFPTPVVHTSALPSPTSTS
DGL-N-GN-DEVQ-V-IASQLSSGSS--RKRRLS--DADAHAVPKRPRGLLAGPRVHAVSDPLPRASVPLEPNINDW---
FQ---TNFFEIPNPVGNVGFDQFAPVDIEVFNGYTFPDTQINPIEQP--FQQNYIQPDQVD---FTSF-DAKIANLEVPS
YA--PVPAPDLGDLNNFNFFNAISTIAPN-YSGEAVVSSIAID-TASQP----SVGLI-DLVPSDPFSWTDLLN-SEQPF
-LSDID--QFSLPLSCDGFSQLLPEIDLSALQLPLLLY-----P--PQPQPRSPADCARLAKLEQLQRLREQTRLLEQDL
AVSV-
>SA96_allele1
M--DKDIRQRFQQAEDALIDAIPHADDSDSLMTFKLSWDSLYADYSRCLSAGELTDDTISLAASVASRIVMITSCFFDFR
KKHEESTIQFLDGLGSVLDSFSRVTISPPSM--PTAQNSPSPQ--SCIPSFISPAYKWLLANIHNPYPSSETKTNIASSS
GCSLNSIAVWFISARRRIGWTTICRKHFNNCRADTVDAASRALVKEDPTRALAPAIFHDFQQMKAAAQDLYASIFTKSAL
AGDLDAVVKDMTEEDRLRLEQEKREHAQEEKKRREEGKKMRKIQRALDKQAQKMHTA---YP------SPRHS-CTPSPV
PTLEESMIDESED---EE-DDFIPPVLAGRKRRAS-ISSESTEPRQSTCADRPMKRLRCSEMFPTPVVHTSALPSPTSTS
DGL-N-GN-DEVQ-V-IASQLSSGSS--RKRRLS--DADAHAVPKRPRGLLAGPRVHAVSDPLPRASVPLEPNINDW---
FQ---TNFFEIPNPVGNVGFDQFAPVDIEVFNGYTFPDTQINPIEQP--FQQNYIQPDQVD---FTSF-DAKIANLEVPS
YA--PVPAPDLGDLNNFNFFNAISTIAPN-YSGEAVVSSIAID-TASQP----SVGLI-DLVPSDPFSWTDLLN-SEQPF
-LSDID--QFSLPLSCDGFSQLLPEIDLSALQLPLLLY-----P--PQPQPRSPADCARLAKLEQLQRLREQTRLLEQDL
AVSV-
>AU560_allele2
M--DKDIRQRLLHAEDTLINSISCDDNFESLMSFKSSWNSFYDDFSRCVSAGELSDDTISLAYSVASRIVIITNCFSDFQ
KTREELHEQLIDGMGSILDGFNRVAISPPST--PTTQNAQSSE--ISLPSFIEPAYKWLLANVHNPYPSSGMKANIIRNS
GCSLNSISAWFISARRRIGWTTICRKHFNNCRADTVDAASRALVKEDPTRVLAPAIFHDFQQMKAAAQDLYASIFTKSAL
AGDLDAVVKDMTEEDRLRLEREKMQHVQEEKKRREEEKKTRKMQRALDKQAQKTHTA---YP------SPRHS-CTPSPV
PTLEESMIDESED---EE-DDFIPPVLAGRKRRAS-ISSESTEPRQSAYADRPMKRLRCSEMFPTPVVHMSALPSPTSTT
DGL-G-GN-DEVQ-V-IASQLSSGSS--RKRRLS--DADAHAVPKRPRGLFAGPRVHAVSDPLPRVSVPLESNINDW---
FQ---MNFFEIPNPVENVGFDQFAPVDIEVFNGYTFPDTQINPIEQP--FQQNY-QPAQVD---FTSF-DAKIATLEVPS
YA--PVPAPDLGDLGNFNFFNAISTIAPT-YSGEAVGSSTAID-TASQP----SVDLI-DLVPSDPFSWTDLLNSSEQSF
-LSDID--QFSLPLSCDGFSQLLPEIDLSALQLPPLLY-----P--PQPQPRSPADCARLAKLERLQLLREQTRLLEQDL
AVSV-
>NZ010_allele2
M--DKDIRQRLLHAEDTLINSISCDDNFESLMSFKSSWNSFYDDFSRCVSAGELSDDTISLAYSVASRIVIITNCFSDFQ
KTREELHEQLIDGMGSILDGFNRVAISPPST--PTTQNAQSSE--ISLPSFIEPAYKWLLANVHNPYPSSGMKANIIRNS
GCSLNSISAWFISARRRIGWTTICRKHFNNCRADTVDAASRALVKEDPTRVLAPAIFHDFQQMKAAAQDLYASIFTKSAL
AGDLDAVVKDMTEEDRLRLEREKMQHVQEEKKRREEEKKTRKMQRALDKQAQKTHTA---YP------SPRHS-CTPSPV
PTLEESMIDESED---EE-DDFIPPVLAGRKRRAS-ISSESTEPRQSAYADRPMKRLRCSEMFPTPVVHMSALPSPTSTT
DGL-G-GN-DEVQ-V-IASQLSSGSS--RKRRLS--DADAHAVPKRPRGLFAGPRVHAVSDPLPRVSVPLESNINDW---
FQ---MNFFEIPNPVENVGFDQFAPVDIEVFNGYTFPDTQINPIEQP--FQQNY-QPAQVD---FTSF-DAKIATLEVPS
YA--PVPAPDLGDLGNFNFFNAISTIAPT-YSGEAVGSSTAID-TASQP----SVDLI-DLVPSDPFSWTDLLNSSEQSF
-LSDID--QFSLPLSCDGFSQLLPEIDLSALQLPPLLY-----P--PQPQPRSPADCARLAKLERLQLLREQTRLLEQDL
AVSV-
>NZ049_allele2
M--DKDIRQRLLHAEDTLINSISCDDNFESLMSFKSSWNSFYDDFSRCVSAGELSDDTISLAYSVASRIVIITNCFSDFQ
KTREELHEQLIDGMGSILDGFNRVAISPPST--PTTQNAQSSE--ISLPSFIEPAYKWLLANVHNPYPSSGMKANIIRNS
GCSLNSISAWFISARRRIGWTTICRKHFNNCRADTVDAASRALVKEDPTRVLAPAIFHDFQQMKAAAQDLYASIFTKSAL
AGDLDAVVKDMTEEDRLRLEREKMQHVQEEKKRREEEKKTRKMQRALDKQAQKTHTA---YP------SPRHS-CTPSPV
PTLEESMIDESED---EE-DDFIPPVLAGRKRRAS-ISSESTEPRQSAYADRPMKRLRCSEMFPTPVVHMSALPSPTSTT
DGL-G-GN-DEVQ-V-IASQLSSGSS--RKRRLS--DADAHAVPKRPRGLFAGPRVHAVSDPLPRVSVPLESNINDW---
FQ---MNFFEIPNPVENVGFDQFAPVDIEVFNGYTFPDTQINPIEQP--FQQNY-QPAQVD---FTSF-DAKIATLEVPS
YA--PVPAPDLGDLGNFNFFNAISTIAPT-YSGEAVGSSTAID-TASQP----SVDLI-DLVPSDPFSWTDLLNSSEQSF
-LSDID--QFSLPLSCDGFSQLLPEIDLSALQLPPLLY-----P--PQPQPRSPADCARLAKLERLQLLREQTRLLEQDL
AVSV-
>NZ111_allele1
M--DKDIRQRLLHAEDTLINSISCDDNFESLMSFKSSWNSFYDDFSRCVSAGELSDDTISLAYSVASRIVIITNCFSDFQ
KTREELHEQLIDGMGSILDGFNRVAISPPST--PTTQNAQSSE--ISLPSFIEPAYKWLLANVHNPYPSSGMKANIIRNS
GCSLNSISAWFISARRRIGWTTICRKHFNNCRADTVDAASRALVKEDPTRVLAPAIFHDFQQMKAAAQDLYASIFTKSAL
AGDLDAVVKDMTEEDRLRLEREKMQHVQEEKKRREEEKKTRKMQRALDKQAQKTHTA---YP------SPRHS-CTPSPV
PTLEESMIDESED---EE-DDFIPPVLAGRKRRAS-ISSESTEPRQSAYADRPMKRLRCSEMFPTPVVHMSALPSPTSTT
DGL-G-GN-DEVQ-V-IASQLSSGSS--RKRRLS--DADAHAVPKRPRGLFAGPRVHAVSDPLPRVSVPLESNINDW---
FQ---MNFFEIPNPVENVGFDQFAPVDIEVFNGYTFPDTQINPIEQP--FQQNY-QPAQVD---FTSF-DAKIATLEVPS
YA--PVPAPDLGDLGNFNFFNAISTIAPT-YSGEAVGSSTAID-TASQP----SVDLI-DLVPSDPFSWTDLLNSSEQSF
-LSDID--QFSLPLSCDGFSQLLPEIDLSALQLPPLLY-----P--PQPQPRSPADCARLAKLERLQLLREQTRLLEQDL
AVSV-
>NZ177_allele2
M--DKDIRQRLLHAEDTLINSISCDDNFESLMSFKSSWNSFYDDFSRCVSAGELSDDTISLAYSVASRIVIITNCFSDFQ
KTREELHEQLIDGMGSILDGFNRVAISPPST--PTTQNAQSSE--ISLPSFIEPAYKWLLANVHNPYPSSGMKANIIRNS
GCSLNSISAWFISARRRIGWTTICRKHFNNCRADTVDAASRALVKEDPTRVLAPAIFHDFQQMKAAAQDLYASIFTKSAL
AGDLDAVVKDMTEEDRLRLEREKMQHVQEEKKRREEEKKTRKMQRALDKQAQKTHTA---YP------SPRHS-CTPSPV
PTLEESMIDESED---EE-DDFIPPVLAGRKRRAS-ISSESTEPRQSAYADRPMKRLRCSEMFPTPVVHMSALPSPTSTT
DGL-G-GN-DEVQ-V-IASQLSSGSS--RKRRLS--DADAHAVPKRPRGLFAGPRVHAVSDPLPRVSVPLESNINDW---
FQ---MNFFEIPNPVENVGFDQFAPVDIEVFNGYTFPDTQINPIEQP--FQQNY-QPAQVD---FTSF-DAKIATLEVPS
YA--PVPAPDLGDLGNFNFFNAISTIAPT-YSGEAVGSSTAID-TASQP----SVDLI-DLVPSDPFSWTDLLNSSEQSF
-LSDID--QFSLPLSCDGFSQLLPEIDLSALQLPPLLY-----P--PQPQPRSPADCARLAKLERLQLLREQTRLLEQDL
AVSV-
>Tu127438_allele2
M--DKDIRQRLLHAEDTLINSISCDDNFESLMSFKSSWNSFYDDFSRCVSAGELSDDTISLAYSVASRIVIITNCFSDFQ
KTREELHEQLIDGMGSILDGFNRVAISPPST--PTTQNAQSSE--ISLPSFIEPAYKWLLANVHNPYPSSGMKANIIRNS
GCSLNSISAWFISARRRIGWTTICRKHFNNCRADTVDAASRALVKEDPTRVLAPAIFHDFQQMKAAAQDLYASIFTKSAL
AGDLDAVVKDMTEEDRLRLEREKMQHVQEEKKRREEEKKTRKMQRALDKQAQKTHTA---YP------SPRHS-CTPSPV
PTLEESMIDESED---EE-DDFIPPVLAGRKRRAS-ISSESTEPRQSAYADRPMKRLRCSEMFPTPVVHMSALPSPTSTT
DGL-G-GN-DEVQ-V-IASQLSSGSS--RKRRLS--DADAHAVPKRPRGLFAGPRVHAVSDPLPRVSVPLESNINDW---
FQ---MNFFEIPNPVENVGFDQFAPVDIEVFNGYTFPDTQINPIEQP--FQQNY-QPAQVD---FTSF-DAKIATLEVPS
YA--PVPAPDLGDLGNFNFFNAISTIAPT-YSGEAVGSSTAID-TASQP----SVDLI-DLVPSDPFSWTDLLNSSEQSF
-LSDID--QFSLPLSCDGFSQLLPEIDLSALQLPPLLY-----P--PQPQPRSPADCARLAKLERLQLLREQTRLLEQDL
AVSV-
>YYC001_allele2
M--DKDIRQRLLHAEDTLINSISCDDNFESLMSFKSSWNSFYDDFSRCVSAGELSDDTISLAYSVASRIVIITNCFSDFQ
KTREELHEQLIDGMGSILDGFNRVAISPPST--PTTQNAQSSE--ISLPSFIEPAYKWLLANVHNPYPSSGMKANIIRNS
GCSLNSISAWFISARRRIGWTTICRKHFNNCRADTVDAASRALVKEDPTRVLAPAIFHDFQQMKAAAQDLYASIFTKSAL
AGDLDAVVKDMTEEDRLRLEREKMQHVQEEKKRREEEKKTRKMQRALDKQAQKTHTA---YP------SPRHS-CTPSPV
PTLEESMIDESED---EE-DDFIPPVLAGRKRRAS-ISSESTEPRQSAYADRPMKRLRCSEMFPTPVVHMSALPSPTSTT
DGL-G-GN-DEVQ-V-IASQLSSGSS--RKRRLS--DADAHAVPKRPRGLFAGPRVHAVSDPLPRVSVPLESNINDW---
FQ---MNFFEIPNPVENVGFDQFAPVDIEVFNGYTFPDTQINPIEQP--FQQNY-QPAQVD---FTSF-DAKIATLEVPS
YA--PVPAPDLGDLGNFNFFNAISTIAPT-YSGEAVGSSTAID-TASQP----SVDLI-DLVPSDPFSWTDLLNSSEQSF
-LSDID--QFSLPLSCDGFSQLLPEIDLSALQLPPLLY-----P--PQPQPRSPADCARLAKLERLQLLREQTRLLEQDL
AVSV-
>DOB657_allele2
M--DKDIRQRLLHAEDTLINSISCDDNFESLMSFKSSWNSFYDDFSRCVSAGELSDDTISLAYSVASRIVIITNCFSDFQ
KTREELHEQLIDGMGSILDGFNRVAISPPST--PTTQNAQSSE--ISLPSFIEPAYKWLLANVHNPYPSSGMKANIIRNS
GCSLNSISAWFISARRRIGWTTICRKHFNNCRADTVDAASRALVKEDPTRVLAPAIFHDFQQMKAAAQDLYASIFTKSAL
AGDLDAVVKDMTEEDRLRLEREKMQHVQEEKKRREEEKKTRKMQRALDKQAQKTHTA---YP------SPRHS-CTPSPV
PTLEESMIDESED---EE-DDFIPPVLAGRKRRAS-ISSESTEPRQSAYADRPMKRLRCSEMFPTPVV??????SPTSTT
DGL-G-GN-DEVQ-V-IASQLSSGSS--RKRRLS--DADAHAVPKRPRGLFAGPRVHAVSDPLPRVSVPLESNINDW---
FQ---MNFFEIPNPVENVGFDQFAPVDIEVFNGYTFPDTQINPIEQP--FQQNY-QPAQVD---FTSF-DAKIATLEVPS
YA--PVPAPDLGDLGNFNFFNAISTIAPT-YSGEAVGSSTAID-TASQP----SVDLI-DLVPSDPFSWTDLLNSSEQSF
-LSDID--QFSLPLSCDGFSQLLPEIDLSALQLPPLLY-----P--PQPQPRSPADCARLAKLERLQLLREQTRLLEQDL
AVSV-
>AG19_allele2
M--DKDIRERFLQAEESLLDSISRDDDSNSLLLFNSSWNSLYADYSRCASAGELSDDTITTVNLVASRIVIISKCFLDLN
QAQEELRRQHLDGLEGILDGLHRVAISPASI--PPTQNAQPSE--SSLPPFIEPAYKWLLSNTHNPYPSSNIKTNIASSS
GCPINSVAAWFISARRRIGWTTICRKHFNNCRADTVDAASRALIKEDPTRVLAPAIFHDFQQMKAATKDLYASTFTKSAL
AGDLDAVVKDMTKEDRLRLEREKMEHAQQEKKRREEEKEMRKVQRALDRQAQKTHTA---YP------SPRHS-CTPSPV
PTLEESWTDESED---EE-DNFIPPVLAGRKRRAS-VSSESTNPRQSACADRPIKRLRCSAMVPTPMVHISTLPSPPSSS
DGL-D-GS-DEVQ-V-IVPQPSSGSS--RKRRLS--DAGAHVVPKRPRGLPAGPRVHAVSDPLPRPSVSLESNIDDW---
FQ---TNFFEIPDPVENVGFDQSAPVDIEVFNGYTFPDTRINPIEQP--FQQNYTQPTQVD---FTSF-EAKLAHLEVPF
HT--PVPAPDLGDLDNFHFFNAIPTIAPN-YAGEAVGASTGID-TSPQP----PVGLL-DLVPSDPFSWTDLFN-SEQPF
-LSDIN--QFSLP-SCDGFSKLLPEIDLSALQLPPLLY-----P--PQPQPRSPADCTRLAKLEQLQLLREQTRLLEQDL
AVSV-
>AU239x_allele2
M--DKDIRERFLQAEESLLDSISRDDDSNSLLLFNSSWNSLYADYSRCASAGELSDDTITTVNLVASRIVIISKCFLDLN
QAQEELRRQHLDGLEGILDGLHRVAISPASI--PPTQNAQPSE--SSLPPFIEPAYKWLLSNTHNPYPSSNIKTNIASSS
GCPINSVAAWFISARRRIGWTTICRKHFNNCRADTVDAASRALIKEDPTRVLAPAIFHDFQQMKAATKDLYASTFTKSAL
AGDLDAVVKDMTKEDRLRLEREKMEHAQQEKKRREEEKEMRKVQRALDRQAQKTHTA---YP------SPRHS-CTPSPV
PTLEESWTDESED---EE-DNFIPPVLAGRKRRAS-VSSESTNPRQSACADRPIKRLRCSAMVPTPMVHISTLPSPPSSS
DGL-D-GS-DEVQ-V-IVPQPSSGSS--RKRRLS--DAGAHVVPKRPRGLPAGPRVHAVSDPLPRPSVSLESNIDDW---
FQ---TNFFEIPDPVENVGFDQSAPVDIEVFNGYTFPDTRINPIEQP--FQQNYTQPTQVD---FTSF-EAKLAHLEVPF
HT--PVPAPDLGDLDNFHFFNAIPTIAPN-YAGEAVGASTGID-TSPQP----PVGLL-DLVPSDPFSWTDLFN-SEQPF
-LSDIN--QFSLP-SCDGFSKLLPEIDLSALQLPPLLY-----P--PQPQPRSPADCTRLAKLEQLQLLREQTRLLEQDL
AVSV-
>AU339_allele2
M--DKDIRERFLQAEESLLDSISRDDDSNSLLLFNSSWNSLYADYSRCASAGELSDDTITTVNLVASRIVIISKCFLDLN
QAQEELRRQHLDGLEGILDGLHRVAISPASI--PPTQNAQPSE--SSLPPFIEPAYKWLLSNTHNPYPSSNIKTNIASSS
GCPINSVAAWFISARRRIGWTTICRKHFNNCRADTVDAASRALIKEDPTRVLAPAIFHDFQQMKAATKDLYASTFTKSAL
AGDLDAVVKDMTKEDRLRLEREKMEHAQQEKKRREEEKEMRKVQRALDRQAQKTHTA---YP------SPRHS-CTPSPV
PTLEESWTDESED---EE-DNFIPPVLAGRKRRAS-VSSESTNPRQSACADRPIKRLRCSAMVPTPMVHISTLPSPPSSS
DGL-D-GS-DEVQ-V-IVPQPSSGSS--RKRRLS--DAGAHVVPKRPRGLPAGPRVHAVSDPLPRPSVSLESNIDDW---
FQ---TNFFEIPDPVENVGFDQSAPVDIEVFNGYTFPDTRINPIEQP--FQQNYTQPTQVD---FTSF-EAKLAHLEVPF
HT--PVPAPDLGDLDNFHFFNAIPTIAPN-YAGEAVGASTGID-TSPQP----PVGLL-DLVPSDPFSWTDLFN-SEQPF
-LSDIN--QFSLP-SCDGFSKLLPEIDLSALQLPPLLY-----P--PQPQPRSPADCTRLAKLEQLQLLREQTRLLEQDL
AVSV-
>AU350_allele2
M--DKDIRERFLQAEESLLDSISRDDDSNSLLLFNSSWNSLYADYSRCASAGELSDDTITTVNLVASRIVIISKCFLDLN
QAQEELRRQHLDGLEGILDGLHRVAISPASI--PPTQNAQPSE--SSLPPFIEPAYKWLLSNTHNPYPSSNIKTNIASSS
GCPINSVAAWFISARRRIGWTTICRKHFNNCRADTVDAASRALIKEDPTRVLAPAIFHDFQQMKAATKDLYASTFTKSAL
AGDLDAVVKDMTKEDRLRLEREKMEHAQQEKKRREEEKEMRKVQRALDRQAQKTHTA---YP------SPRHS-CTPSPV
PTLEESWTDESED---EE-DNFIPPVLAGRKRRAS-VSSESTNPRQSACADRPIKRLRCSAMVPTPMVHISTLPSPPSSS
DGL-D-GS-DEVQ-V-IVPQPSSGSS--RKRRLS--DAGAHVVPKRPRGLPAGPRVHAVSDPLPRPSVSLESNIDDW---
FQ---TNFFEIPDPVENVGFDQSAPVDIEVFNGYTFPDTRINPIEQP--FQQNYTQPTQVD---FTSF-EAKLAHLEVPF
HT--PVPAPDLGDLDNFHFFNAIPTIAPN-YAGEAVGASTGID-TSPQP----PVGLL-DLVPSDPFSWTDLFN-SEQPF
-LSDIN--QFSLP-SCDGFSKLLPEIDLSALQLPPLLY-----P--PQPQPRSPADCTRLAKLEQLQLLREQTRLLEQDL
AVSV-
>AU356_allele2
M--DKDIRERFLQAEESLLDSISRDDDSNSLLLFNSSWNSLYADYSRCASAGELSDDTITTVNLVASRIVIISKCFLDLN
QAQEELRRQHLDGLEGILDGLHRVAISPASI--PPTQNAQPSE--SSLPPFIEPAYKWLLSNTHNPYPSSNIKTNIASSS
GCPINSVAAWFISARRRIGWTTICRKHFNNCRADTVDAASRALIKEDPTRVLAPAIFHDFQQMKAATKDLYASTFTKSAL
AGDLDAVVKDMTKEDRLRLEREKMEHAQQEKKRREEEKEMRKVQRALDRQAQKTHTA---YP------SPRHS-CTPSPV
PTLEESWTDESED---EE-DNFIPPVLAGRKRRAS-VSSESTNPRQSACADRPIKRLRCSAMVPTPMVHISTLPSPPSSS
DGL-D-GS-DEVQ-V-IVPQPSSGSS--RKRRLS--DAGAHVVPKRPRGLPAGPRVHAVSDPLPRPSVSLESNIDDW---
FQ---TNFFEIPDPVENVGFDQSAPVDIEVFNGYTFPDTRINPIEQP--FQQNYTQPTQVD---FTSF-EAKLAHLEVPF
HT--PVPAPDLGDLDNFHFFNAIPTIAPN-YAGEAVGASTGID-TSPQP----PVGLL-DLVPSDPFSWTDLFN-SEQPF
-LSDIN--QFSLP-SCDGFSKLLPEIDLSALQLPPLLY-----P--PQPQPRSPADCTRLAKLEQLQLLREQTRLLEQDL
AVSV-
>AU379_allele2
M--DKDIRERFLQAEESLLDSISRDDDSNSLLLFNSSWNSLYADYSRCASAGELSDDTITTVNLVASRIVIISKCFLDLN
QAQEELRRQHLDGLEGILDGLHRVAISPASI--PPTQNAQPSE--SSLPPFIEPAYKWLLSNTHNPYPSSNIKTNIASSS
GCPINSVAAWFISARRRIGWTTICRKHFNNCRADTVDAASRALIKEDPTRVLAPAIFHDFQQMKAATKDLYASTFTKSAL
AGDLDAVVKDMTKEDRLRLEREKMEHAQQEKKRREEEKEMRKVQRALDRQAQKTHTA---YP------SPRHS-CTPSPV
PTLEESWTDESED---EE-DNFIPPVLAGRKRRAS-VSSESTNPRQSACADRPIKRLRCSAMVPTPMVHISTLPSPPSSS
DGL-D-GS-DEVQ-V-IVPQPSSGSS--RKRRLS--DAGAHVVPKRPRGLPAGPRVHAVSDPLPRPSVSLESNIDDW---
FQ---TNFFEIPDPVENVGFDQSAPVDIEVFNGYTFPDTRINPIEQP--FQQNYTQPTQVD---FTSF-EAKLAHLEVPF
HT--PVPAPDLGDLDNFHFFNAIPTIAPN-YAGEAVGASTGID-TSPQP----PVGLL-DLVPSDPFSWTDLFN-SEQPF
-LSDIN--QFSLP-SCDGFSKLLPEIDLSALQLPPLLY-----P--PQPQPRSPADCTRLAKLEQLQLLREQTRLLEQDL
AVSV-
>AU449_allele1
M--DKDIRERFLQAEESLLDSISRDDDSNSLLLFNSSWNSLYADYSRCASAGELSDDTITTVNLVASRIVIISKCFLDLN
QAQEELRRQHLDGLEGILDGLHRVAISPASI--PPTQNAQPSE--SSLPPFIEPAYKWLLSNTHNPYPSSNIKTNIASSS
GCPINSVAAWFISARRRIGWTTICRKHFNNCRADTVDAASRALIKEDPTRVLAPAIFHDFQQMKAATKDLYASTFTKSAL
AGDLDAVVKDMTKEDRLRLEREKMEHAQQEKKRREEEKEMRKVQRALDRQAQKTHTA---YP------SPRHS-CTPSPV
PTLEESWTDESED---EE-DNFIPPVLAGRKRRAS-VSSESTNPRQSACADRPIKRLRCSAMVPTPMVHISTLPSPPSSS
DGL-D-GS-DEVQ-V-IVPQPSSGSS--RKRRLS--DAGAHVVPKRPRGLPAGPRVHAVSDPLPRPSVSLESNIDDW---
FQ---TNFFEIPDPVENVGFDQSAPVDIEVFNGYTFPDTRINPIEQP--FQQNYTQPTQVD---FTSF-EAKLAHLEVPF
HT--PVPAPDLGDLDNFHFFNAIPTIAPN-YAGEAVGASTGID-TSPQP----PVGLL-DLVPSDPFSWTDLFN-SEQPF
-LSDIN--QFSLP-SCDGFSKLLPEIDLSALQLPPLLY-----P--PQPQPRSPADCTRLAKLEQLQLLREQTRLLEQDL
AVSV-
>NZ174_allele1
M--DKDIRERFLQAEESLLDSISRDDDSNSLLLFNSSWNSLYADYSRCASAGELSDDTITTVNLVASRIVIISKCFLDLN
QAQEELRRQHLDGLEGILDGLHRVAISPASI--PPTQNAQPSE--SSLPPFIEPAYKWLLSNTHNPYPSSNIKTNIASSS
GCPINSVAAWFISARRRIGWTTICRKHFNNCRADTVDAASRALIKEDPTRVLAPAIFHDFQQMKAATKDLYASTFTKSAL
AGDLDAVVKDMTKEDRLRLEREKMEHAQQEKKRREEEKEMRKVQRALDRQAQKTHTA---YP------SPRHS-CTPSPV
PTLEESWTDESED---EE-DNFIPPVLAGRKRRAS-VSSESTNPRQSACADRPIKRLRCSAMVPTPMVHISTLPSPPSSS
DGL-D-GS-DEVQ-V-IVPQPSSGSS--RKRRLS--DAGAHVVPKRPRGLPAGPRVHAVSDPLPRPSVSLESNIDDW---
FQ---TNFFEIPDPVENVGFDQSAPVDIEVFNGYTFPDTRINPIEQP--FQQNYTQPTQVD---FTSF-EAKLAHLEVPF
HT--PVPAPDLGDLDNFHFFNAIPTIAPN-YAGEAVGASTGID-TSPQP----PVGLL-DLVPSDPFSWTDLFN-SEQPF
-LSDIN--QFSLP-SCDGFSKLLPEIDLSALQLPPLLY-----P--PQPQPRSPADCTRLAKLEQLQLLREQTRLLEQDL
AVSV-
>SA92_allele2
M--DKDIRERFLQAEESLLDSISRDDDSNSLLLFNSSWNSLYADYSRCASAGELSDDTITTVNLVASRIVIISKCFLDLN
QAQEELRRQHLDGLEGILDGLHRVAISPASI--PPTQNAQPSE--SSLPPFIEPAYKWLLSNTHNPYPSSNIKTNIASSS
GCPINSVAAWFISARRRIGWTTICRKHFNNCRADTVDAASRALIKEDPTRVLAPAIFHDFQQMKAATKDLYASTFTKSAL
AGDLDAVVKDMTKEDRLRLEREKMEHAQQEKKRREEEKEMRKVQRALDRQAQKTHTA---YP------SPRHS-CTPSPV
PTLEESWTDESED---EE-DNFIPPVLAGRKRRAS-VSSESTNPRQSACADRPIKRLRCSAMVPTPMVHISTLPSPPSSS
DGL-D-GS-DEVQ-V-IVPQPSSGSS--RKRRLS--DAGAHVVPKRPRGLPAGPRVHAVSDPLPRPSVSLESNIDDW---
FQ---TNFFEIPDPVENVGFDQSAPVDIEVFNGYTFPDTRINPIEQP--FQQNYTQPTQVD---FTSF-EAKLAHLEVPF
HT--PVPAPDLGDLDNFHFFNAIPTIAPN-YAGEAVGASTGID-TSPQP----PVGLL-DLVPSDPFSWTDLFN-SEQPF
-LSDIN--QFSLP-SCDGFSKLLPEIDLSALQLPPLLY-----P--PQPQPRSPADCTRLAKLEQLQLLREQTRLLEQDL
AVSV-
>Tu127430_allele1
M--DKDIRERFLQAEESLLDSISRDDDSNSLLLFNSSWNSLYADYSRCASAGELSDDTITTVNLVASRIVIISKCFLDLN
QAQEELRRQHLDGLEGILDGLHRVAISPASI--PPTQNAQPSE--SSLPPFIEPAYKWLLSNTHNPYPSSNIKTNIASSS
GCPINSVAAWFISARRRIGWTTICRKHFNNCRADTVDAASRALIKEDPTRVLAPAIFHDFQQMKAATKDLYASTFTKSAL
AGDLDAVVKDMTKEDRLRLEREKMEHAQQEKKRREEEKEMRKVQRALDRQAQKTHTA---YP------SPRHS-CTPSPV
PTLEESWTDESED---EE-DNFIPPVLAGRKRRAS-VSSESTNPRQSACADRPIKRLRCSAMVPTPMVHISTLPSPPSSS
DGL-D-GS-DEVQ-V-IVPQPSSGSS--RKRRLS--DAGAHVVPKRPRGLPAGPRVHAVSDPLPRPSVSLESNIDDW---
FQ---TNFFEIPDPVENVGFDQSAPVDIEVFNGYTFPDTRINPIEQP--FQQNYTQPTQVD---FTSF-EAKLAHLEVPF
HT--PVPAPDLGDLDNFHFFNAIPTIAPN-YAGEAVGASTGID-TSPQP----PVGLL-DLVPSDPFSWTDLFN-SEQPF
-LSDIN--QFSLP-SCDGFSKLLPEIDLSALQLPPLLY-----P--PQPQPRSPADCTRLAKLEQLQLLREQTRLLEQDL
AVSV-
>UH-Slu-PD14_allele1
M--DKDIRERFLQAEESLLDSISRDDDSNSLLLFNSSWNSLYADYSRCASAGELSDDTITTVNLVASRIVIISKCFLDLN
QAQEELRRQHLDGLEGILDGLHRVAISPASI--PPTQNAQPSE--SSLPPFIEPAYKWLLSNTHNPYPSSNIKTNIASSS
GCPINSVAAWFISARRRIGWTTICRKHFNNCRADTVDAASRALIKEDPTRVLAPAIFHDFQQMKAATKDLYASTFTKSAL
AGDLDAVVKDMTKEDRLRLEREKMEHAQQEKKRREEEKEMRKVQRALDRQAQKTHTA---YP------SPRHS-CTPSPV
PTLEESWTDESED---EE-DNFIPPVLAGRKRRAS-VSSESTNPRQSACADRPIKRLRCSAMVPTPMVHISTLPSPPSSS
DGL-D-GS-DEVQ-V-IVPQPSSGSS--RKRRLS--DAGAHVVPKRPRGLPAGPRVHAVSDPLPRPSVSLESNIDDW---
FQ---TNFFEIPDPVENVGFDQSAPVDIEVFNGYTFPDTRINPIEQP--FQQNYTQPTQVD---FTSF-EAKLAHLEVPF
HT--PVPAPDLGDLDNFHFFNAIPTIAPN-YAGEAVGASTGID-TSPQP----PVGLL-DLVPSDPFSWTDLFN-SEQPF
-LSDIN--QFSLP-SCDGFSKLLPEIDLSALQLPPLLY-----P--PQPQPRSPADCTRLAKLEQLQLLREQTRLLEQDL
AVSV-
>INRA_041_allele2
M--DKDIRERFLQAEESLLDSISRDDDSNSLLLFNSSWNSLYADYSRCASAGELSDDTITTVNLVASRIVIISKCFLDLN
QAQEELRRQHLDGLEGILDGLHRVAISPASI--PPTQNAQPSE--SSLPPFIEPAYKWLLSNTHNPYPSSNIKTNIASSS
GCPINSVATWFISARRRIGWTTICRKHFNNCRADTVDAASRALIKEDPTRVLAPAIFHDFQQMKAATKDLYASTFTKSAL
AGDLDAVVKDMTKEDRLRLEREKMEHAQQEKKRREEEKEMRKVQRALDRQAQKTHTA---YP------SPRHS-CTPSPV
PTLEESWTDESED---EE-DNFIPPVLAGRKRRAS-VSSESTNPRQSACADRPIKRLRCSAMVPTPMVHISTLPSPPSSS
DGL-D-GS-DEVQ-V-IVPQPSSGSS--RKRRLS--DAGAHVVPKRPRGLPAGPRVHAVSDPLPRPSVSLESNIDDW---
FQ---TNFFEIPDPVENVGFDQSAPVDIEVFNGYTFPDTRINPIEQP--FQQNYTQPTQVD---FTSF-EAKLAHLEVPF
HT--PVPAPDLGDLDNFHFFNAIPTIAPN-YAGEAVGASTGID-TSPQP----PVGLL-DLVPSDPFSWTDLFN-SEQPF
-LSDIN--QFSLP-SCDGFSKLLPEIDLSALQLPPLLY-----P--PQPQPRSPADCTRLAKLEQLQLLREQTRLLEQDL
AVSV-
>BPL1214_allele2
M--DKDIQQRFLQAEDALLDSISCDDNSTSLMLFKSSWNSLHAEFSRCLSAGKLSDDTVSLVNSVASRIGIISKCFLDLN
QAQEELRKQHLDGLGSILDGISRVTISPSLI--LTAQDSQPPE--SSLPPFIEPAYKWLLAHIHNPYPSSDTKADIAKSS
GCNMNSVTNWFISARRRIGWTTICRKHFNNCRADTVDAASRALVKEDPARILAPAVFHDFQQMKAATQELYASTFTKSAL
AGDLDAVVKDMTEEDRLRLEREKMEHAQLEKKRREEEKEMRKIQRAFDRQAQKTHTA---YP------SPRHS-CTLSPV
PTLEESWTDASEN---EE-DDFIPPVLAGRKRRAS-ISSESTDPRQSARADRPMKRLRRSAMITTPSVHVPTLPSPPSSS
DGL-D-GS-DEVQ-A-IAPQPSSGSS--RKRRLS--DADADAVPKRPRGLFAGPRVHTVSDPLPRASVSLEPNIDDW---
FQ---TNFFEIPDPVKNVGFDQFAPADIEVFNGYTFPDTQINPIEQP--FQQNYIQPAQVD---FTSF-EAKLANLEVPS
HA--PDP-PDLGVLDNFNFLNAISTIAPN-YSGEAVGASTVID-TS-QS----PVGLL-DLVSSDPFSWTDLLN-SEQPF
-LSDIN--QFSLPMSCDGLSQLLPEIDLSALQLPPLLY-----P--PQPLPHLPADCARLAKLEQLQLLREQTRLLEQDL
AVSV-
>SUI31_allele1
M--DKDIQQRFLQAEDALLDSISCDDNSTSLMLFKSSWNSLHAEFSRCLSAGKLSDDTVSLVNSVASRIGIISKCFLDLN
QAQEELRKQHLDGLGSILDGISRVTISPSLI--LTAQDSQPPE--SSLPPFIEPAYKWLLAHIHNPYPSSDTKADIAKSS
GCNMNSVTNWFISARRRIGWTTICRKHFNNCRADTVDAASRALVKEDPARILAPAVFHDFQQMKAATQELYASTFTKSAL
AGDLDAVVKDMTEEDRLRLEREKMEHAQLEKKRREEEKEMRKIQRAFDRQAQKTHTA---YP------SPRHS-CTLSPV
PTLEESWTDASEN---EE-DDFIPPVLAGRKRRAS-ISSESTDPRQSARADRPMKRLRRSAMITTPSVHVPTLPSPPSSS
DGL-D-GS-DEVQ-A-IAPQPSSGSS--RKRRLS--DADADAVPKRPRGLFAGPRVHTVSDPLPRASVSLEPNIDDW---
FQ---TNFFEIPDPVKNVGFDQFAPADIEVFNGYTFPDTQINPIEQP--FQQNYIQPAQVD---FTSF-EAKLANLEVPS
HA--PDP-PDLGVLDNFNFLNAISTIAPN-YSGEAVGASTVID-TS-QS----PVGLL-DLVSSDPFSWTDLLN-SEQPF
-LSDIN--QFSLPMSCDGLSQLLPEIDLSALQLPPLLY-----P--PQPLPHLPADCARLAKLEQLQLLREQTRLLEQDL
AVSV-
>UH-Slu-Sl1_allele2
M--DKDIQQRFLQAEDALLDSISCDDNSTSLMLFKSSWNSLHAEFSRCLSAGKLSDDTVSLVNSVASRIGIISKCFLDLN
QAQEELRKQHLDGLGSILDGISRVTISPSLI--LTAQDSQPPE--SSLPPFIEPAYKWLLAHIHNPYPSSDTKADIAKSS
GCNMNSVTNWFISARRRIGWTTICRKHFNNCRADTVDAASRALVKEDPARILAPAVFHDFQQMKAATQELYASTFTKSAL
AGDLDAVVKDMTEEDRLRLEREKMEHAQLEKKRREEEKEMRKIQRAFDRQAQKTHTA---YP------SPRHS-CTLSPV
PTLEESWTDASEN---EE-DDFIPPVLAGRKRRAS-ISSESTDPRQSARADRPMKRLRRSAMITTPSVHVPTLPSPPSSS
DGL-D-GS-DEVQ-A-IAPQPSSGSS--RKRRLS--DADADAVPKRPRGLFAGPRVHTVSDPLPRASVSLEPNIDDW---
FQ---TNFFEIPDPVKNVGFDQFAPADIEVFNGYTFPDTQINPIEQP--FQQNYIQPAQVD---FTSF-EAKLANLEVPS
HA--PDP-PDLGVLDNFNFLNAISTIAPN-YSGEAVGASTVID-TS-QS----PVGLL-DLVSSDPFSWTDLLN-SEQPF
-LSDIN--QFSLPMSCDGLSQLLPEIDLSALQLPPLLY-----P--PQPLPHLPADCARLAKLEQLQLLREQTRLLEQDL
AVSV-
>UH-Slu-B4a_allele2
M--DNDIRQRFRQAEDALLDSILHGD--ESLMSFNSSWNSLHADYSRCISTEELSDETISLANLVASRIGVITKCFFDFQ
KTHEELRQQNLDSLGSILDGFNRVSISSPSK--PTYQHTQSPE--SSLPPFIELAYNWLLTNVHNPYPSSDTKANIASSS
GCSMNSVAAWFISARRRIGWTTICRKHFNNCRADTVDAASRALVKEDPTRVLEPAIFHDFQQMKAATHDLYASIFTKSAL
AGDLDAVVKDMTEEDRLRLEREKIEHAQEEKKRREEEKDMRKIQRALDRQAQKTYIT---YP------SPRHS-RTPSPV
PTLEGSWTEESED---EE-DNFIPSVLAGRKRRVS-LSSESIDPRQSACADRPMKRLRCSAMVPTPLVHISALPSPPSSS
DGL-D-GS-D-------APQPSSGSS--RKRRLS--AADAHAVPKRPRGLPAGPRVHAVSDPLPRASVPLDSNIDDW---
FQ---TNFFEIPDPVKNVNFDQFAPVDIEVFNEYTFPDTQINPTEQP--FQQNYIQPAQVD---FTSF-EAKSANVEVSS
H----VPAPDLGDLNNFNFFDAISTIGPN-YSGKMVGASTGID-TSPQP----PVGLL-DLVPSDPFSWTDLLN-SEQPF
-LSDIN--QFSLPLSCDGFSSLLPEIDLSALQLPPLSY-----P--PQAQPRSQVDCTRLAKLEQLQFLREQTRLLEQDL
AVSV-
>BPL1195_allele2
M--DRDIRQRFQKAEEFLLDSISRGG--DSFTSFESSWNTLHADFSRCASAGELSDDTISLASLVSSRIIIITNCFSVIH
KTHEELHGQLVDGMGSILDGLHRVSIAPPSI--PIAQIAQSPE--SSLPPFIEPAYKWLLANIHNPYPSSDTKTNITNSS
GCSTNSVAAWFISARRRIGWTTICRKHFNNCRADTVDAATRALVKEDPARALAPAIFHDFQQMKAATQDLYASIFTKSAL
AGDLDAVVKDMTEEDRLRLEREKKEHAQEKKKRHMEEKEMRKIQRALDRQAQKTHAAFAPYP------SPSRS-RTPSPV
PSLEELCADESEN---EE-DDFIPSVLAGRKRRAAMISPESTDPRQSACADRPMKRLRCSAMVPTSLAHIPTLPSPPSSS
DGL-D-GS-GEVH-V-IPSQPSSRSL--RKRRLS--DADAHTVPKRPRGLPAEPRVHAVSDPLPRASVPLESNIDDW---
FQ---TNFFEIPDPVENVGLDQFAPVDIEVFNGYTFPDNQINPVEQP--FRQNHIQPAQVD---FTSF-DAKLTNLEFPS
H----VPAPDLGDLDNFNFFNAISTIAPN-YPGDTLRASTVID-ISPQP----PVDL---LGSSDLFSWTDLLN-SEQPF
-LSDIN--QLSLPLSCGGFSQLLPEIDLSALQLPPLSY-----P--PQPQPRSPADCTRLAKLEQLQLLREQTRLLEQDL
AVSV-
>BPL1215_allele1
M--DRDIRQRFQKAEEFLLDSISRGG--DSFTSFESSWNTLHADFSRCASAGELSDDTISLASLVSSRIIIITNCFSVIH
KTHEELHGQLVDGMGSILDGLHRVSIAPPSI--PIAQIAQSPE--SSLPPFIEPAYKWLLANIHNPYPSSDTKTNITNSS
GCSTNSVAAWFISARRRIGWTTICRKHFNNCRADTVDAATRALVKEDPARALAPAIFHDFQQMKAATQDLYASIFTKSAL
AGDLDAVVKDMTEEDRLRLEREKKEHAQEKKKRHMEEKEMRKIQRALDRQAQKTHAAFAPYP------SPSRS-RTPSPV
PSLEELCADESEN---EE-DDFIPSVLAGRKRRAAMISPESTDPRQSACADRPMKRLRCSAMVPTSLAHIPTLPSPPSSS
DGL-D-GS-GEVH-V-IPSQPSSRSL--RKRRLS--DADAHTVPKRPRGLPAEPRVHAVSDPLPRASVPLESNIDDW---
FQ---TNFFEIPDPVENVGLDQFAPVDIEVFNGYTFPDNQINPVEQP--FRQNHIQPAQVD---FTSF-DAKLTNLEFPS
H----VPAPDLGDLDNFNFFNAISTIAPN-YPGDTLRASTVID-ISPQP----PVDL---LGSSDLFSWTDLLN-SEQPF
-LSDIN--QLSLPLSCGGFSQLLPEIDLSALQLPPLSY-----P--PQPQPRSPADCTRLAKLEQLQLLREQTRLLEQDL
AVSV-
>UH-Slu-B7b_allele1
M--DRDIRQRFQKAEEFLLDSISRGG--DSFTSFESSWNTLHADFSRCASAGELSDDTISLASLVSSRIIIITNCFSVIH
KTHEELHGQLVDGMGSILDGLHRVSIAPPSI--PIAQIAQSPE--SSLPPFIEPAYKWLLANIHNPYPSSDTKTNITNSS
GCSTNSVAAWFISARRRIGWTTICRKHFNNCRADTVDAATRALVKEDPARALAPAIFHDFQQMKAATQDLYASIFTKSAL
AGDLDAVVKDMTEEDRLRLEREKKEHAQEKKKRHMEEKEMRKIQRALDRQAQKTHAAFAPYP------SPSRS-RTPSPV
PSLEELCADESEN---EE-DDFIPSVLAGRKRRAAMISPESTDPRQSACADRPMKRLRCSAMVPTSLAHIPTLPSPPSSS
DGL-D-GS-GEVH-V-IPSQPSSRSL--RKRRLS--DADAHTVPKRPRGLPAEPRVHAVSDPLPRASVPLESNIDDW---
FQ---TNFFEIPDPVENVGLDQFAPVDIEVFNGYTFPDNQINPVEQP--FRQNHIQPAQVD---FTSF-DAKLTNLEFPS
H----VPAPDLGDLDNFNFFNAISTIAPN-YPGDTLRASTVID-ISPQP----PVDL---LGSSDLFSWTDLLN-SEQPF
-LSDIN--QLSLPLSCGGFSQLLPEIDLSALQLPPLSY-----P--PQPQPRSPADCTRLAKLEQLQLLREQTRLLEQDL
AVSV-
>UH-Slu-PD13_allele2
M--DRDIRQRFQKAEEFLLDSISRGG--DSFTSFESSWNTLHADFSRCASAGELSDDTISLASLVSSRIIIITNCFSVIH
KTHEELHGQLVDGMGSILDGLHRVSIAPPSI--PIAQIAQSPE--SSLPPFIEPAYKWLLANIHNPYPSSDTKTNITNSS
GCSTNSVAAWFISARRRIGWTTICRKHFNNCRADTVDAATRALVKEDPARALAPAIFHDFQQMKAATQDLYASIFTKSAL
AGDLDAVVKDMTEEDRLRLEREKKEHAQEKKKRHMEEKEMRKIQRALDRQAQKTHAAFAPYP------SPSRS-RTPSPV
PSLEELCADESEN---EE-DDFIPSVLAGRKRRAAMISPESTDPRQSACADRPMKRLRCSAMVPTSLAHIPTLPSPPSSS
DGL-D-GS-GEVH-V-IPSQPSSRSL--RKRRLS--DADAHTVPKRPRGLPAEPRVHAVSDPLPRASVPLESNIDDW---
FQ---TNFFEIPDPVENVGLDQFAPVDIEVFNGYTFPDNQINPVEQP--FRQNHIQPAQVD---FTSF-DAKLTNLEFPS
H----VPAPDLGDLDNFNFFNAISTIAPN-YPGDTLRASTVID-ISPQP----PVDL---LGSSDLFSWTDLLN-SEQPF
-LSDIN--QLSLPLSCGGFSQLLPEIDLSALQLPPLSY-----P--PQPQPRSPADCTRLAKLEQLQLLREQTRLLEQDL
AVSV-
>DOB639_allele2
M--DRDIRQRFQKAEEFLLDSISRGG--DSFTSFESSWNTLHADFSRCASAGELSDDTISLASLVSSRIIIITNCFSVIH
KTHEELHGQLVDGMGNILDGLHRVSIAPPSI--PIAQIAQSPE--SSLPPFIEPAYKWLLANIHNPYPSSDTKTNITNSS
GCSTNSVAAWFISARRRIGWTTICRKHFNNCRADTVDAATRALVKEDPARALAPAIFHDFQQMKAATQDLYASIFTKSAL
AGDLDAVVKDMTEEDRLRLEREKKEHAQEKKKRHMEEKEMRKIQRALDRQAQKTHAAFAPYP------SPSRS-RTPSPV
PSLEELCADESEN---EE-DDFIPSVLAGRKRRAAMISPESTDPRQSACADRPMKRLRCSAMVPTSLAHIPTLPSPPSSS
DGL-D-GS-GEVH-V-IPSQPSSRSL--RKRRLS--DADAHTVPKRPRGLPAEPRVHAVSDPLPRASVPLESNIDDW---
FQ---TNFFEIPDPVENVGLDQFAPVDIEVFNGYTFPDNQINPVEQP--FRQNHIQPAQVD---FTSF-DAKLTNLEFPS
H----VPAPDLGDLDNFNFFNAISTIAPN-YPGDTLRASTVID-ISPQP----PVDL---LGSSDLFSWTDLLN-SEQPF
-LSDIN--QLSLPLSCGGFSQLLPEIDLSALQLPPLSY-----P--PQPQPRSPADCTRLAKLEQLQLLREQTRLLEQDL
AVSV-
>NA02_allele2
M--DRDIRQRFQKAEEFLLDSISRGG--DSFTSFESSWNTLHADFSRCASAGELSDDTISLASLVSSRIIIITNCFSVIH
KTHEELHGQLVDGMGNILDGLHRVSIAPPSI--PIAQIAQSPE--SSLPPFIEPAYKWLLANIHNPYPSSDTKTNITNSS
GCSTNSVAAWFISARRRIGWTTICRKHFNNCRADTVDAATRALVKEDPARALAPAIFHDFQQMKAATQDLYASIFTKSAL
AGDLDAVVKDMTEEDRLRLEREKKEHAQEKKKRHMEEKEMRKIQRALDRQAQKTHAAFAPYP------SPSRS-RTPSPV
PSLEELCADESEN---EE-DDFIPSVLAGRKRRAAMISPESTDPRQSACADRPMKRLRCSAMVPTSLAHIPTLPSPPSSS
DGL-D-GS-GEVH-V-IPSQPSSRSL--RKRRLS--DADAHTVPKRPRGLPAEPRVHAVSDPLPRASVPLESNIDDW---
FQ---TNFFEIPDPVENVGLDQFAPVDIEVFNGYTFPDNQINPVEQP--FRQNHIQPAQVD---FTSF-DAKLTNLEFPS
H----VPAPDLGDLDNFNFFNAISTIAPN-YPGDTLRASTVID-ISPQP----PVDL---LGSSDLFSWTDLLN-SEQPF
-LSDIN--QLSLPLSCGGFSQLLPEIDLSALQLPPLSY-----P--PQPQPRSPADCTRLAKLEQLQLLREQTRLLEQDL
AVSV-
>Tu127437_allele2
M--DNDIRQRFQQAENALLDSISRDS-SSSLMLFETSWNSLYADYSRCVSAKELSDDTISIAKMVASRIGIITNCFFDFH
KKREESTNQFLDSLGSVLDGLGRVAISPPPM--LTT-HSQLPE--SSLPPFIEPAYNWLLANIHNPYPSSDTKANIASSS
GCPMNSVAAWFISARRRIGWTTICRKHFNNCRADTVDAASRALVKEDPARVLAPAIFHDFQQMKAATRDLYASIFTKSAL
AGDLDAVVKDMTGEDRLRLEREKMEHAQKEKKRREEEKELRKIQRALDRQAQKTTTA---YP------SPRHS-RTPSPI
PTLEESRTDESED---EE-DDFIPSVLAGQKRRAS-ISPESTDP---ACADRPMKRLRCSAMVPTPLVHISTLPSPPSSN
NGL-D-GS-GEVQ-V-IAPQPSSRSL--RKRRLS--DADAHAVPKRPRGLPAEPRVHAVSDPLPRASVPLESNIDDW---
FQ---TNFFEIPDPVENVGLDQFAPVDIEVFNGYTFPDNQINPVEQP--FRQNYILPPQVD---FTSF-EAKLANLEVPS
HD--PVPASDLGDLNNFNFFNAISTIVPN-YSGDALGASTVID-ISPQP----PVDLL-ELGSSDLFSWTDFLN-SEQPF
-LSDIN--QFSLPLSCDGFSQLLPEIDFSALQLPPLSY-----P--PQPQPRSHGDCARLAKLEQLQLLREQTRLLEQDL
AVSV-
>BPL1198_allele1
M--DKDIRQRFQQAEEALLDSIALGE--ASLMSFESSWNSLHADYSRCLSAGELSNDTISLANLVASRIVIITKCFSVIH
KTHEESTNQFLDGLGSILDVFGRVTISTPSM--LTAPNSQSSE--SCLPPFIELAYNWLLANVHNPYPSSHTKANIASSS
GCSMNSVSAWFISARRRIGWTTICRKHFNNCRADTVNAASRALVKEDPTRALAPAIFHDFQQMKAATQDLYASTFTKSAL
AGDLDAVVKDMTKEDRLRLEREKMEHAQEEKKRREEEKEMRKIQRALDRQAQKTHTA---YP------SPRYS-RTPSPV
PTLEKSWTDESED---EE-DDFIPAVLAGRKRRAS-ISSESTDPRLSACADRPMKRLRCSATVPTPLVHIPTLPSPPSSS
DGL-G-GS-DEVQ-V-TAPQPSSGSS--RKRRLS--DADTHVVPKHPRGLLSGPCVHAVSDPVPRASVPLELNIDDW---
FQ---TNFFEIPYPVENVGFDPSAPVDIEVFNGYTFPDTQINSIEQP--SKQNYVQPAQVD---LTPF-EAKLANLKVPS
HN--PVSAPDLGDPDNFNFFDAISTIAPK-YSGEAVGPSTVID-TSPQP----PVGLV-DLVPSDPFNWTDLLN-SEQPF
-LSDID--QFSLPLSCNGFSQLLPEIDLSALQFPPLLY-----P--PQPQ-RLPADCARLAKLEQLQLLREQTRLLEQDL
AVTV-
>BPL1209_allele1
M--DKDIRQRFQQAEEALLDSIALGE--ASLMSFESSWNSLHADYSRCLSAGELSNDTISLANLVASRIVIITKCFSVIH
KTHEESTNQFLDGLGSILDVFGRVTISTPSM--LTAPNSQSSE--SCLPPFIELAYNWLLANVHNPYPSSHTKANIASSS
GCSMNSVSAWFISARRRIGWTTICRKHFNNCRADTVNAASRALVKEDPTRALAPAIFHDFQQMKAATQDLYASTFTKSAL
AGDLDAVVKDMTKEDRLRLEREKMEHAQEEKKRREEEKEMRKIQRALDRQAQKTHTA---YP------SPRYS-RTPSPV
PTLEKSWTDESED---EE-DDFIPAVLAGRKRRAS-ISSESTDPRLSACADRPMKRLRCSATVPTPLVHIPTLPSPPSSS
DGL-G-GS-DEVQ-V-TAPQPSSGSS--RKRRLS--DADTHVVPKHPRGLLSGPCVHAVSDPVPRASVPLELNIDDW---
FQ---TNFFEIPYPVENVGFDPSAPVDIEVFNGYTFPDTQINSIEQP--SKQNYVQPAQVD---LTPF-EAKLANLKVPS
HN--PVSAPDLGDPDNFNFFDAISTIAPK-YSGEAVGPSTVID-TSPQP----PVGLV-DLVPSDPFNWTDLLN-SEQPF
-LSDID--QFSLPLSCNGFSQLLPEIDLSALQFPPLLY-----P--PQPQ-RLPADCARLAKLEQLQLLREQTRLLEQDL
AVTV-
>BPL1212_allele1
M--DKDIRQRFQQAEEALLDSIALGE--ASLMSFESSWNSLHADYSRCLSAGELSNDTISLANLVASRIVIITKCFSVIH
KTHEESTNQFLDGLGSILDVFGRVTISTPSM--LTAPNSQSSE--SCLPPFIELAYNWLLANVHNPYPSSHTKANIASSS
GCSMNSVSAWFISARRRIGWTTICRKHFNNCRADTVNAASRALVKEDPTRALAPAIFHDFQQMKAATQDLYASTFTKSAL
AGDLDAVVKDMTKEDRLRLEREKMEHAQEEKKRREEEKEMRKIQRALDRQAQKTHTA---YP------SPRYS-RTPSPV
PTLEKSWTDESED---EE-DDFIPAVLAGRKRRAS-ISSESTDPRLSACADRPMKRLRCSATVPTPLVHIPTLPSPPSSS
DGL-G-GS-DEVQ-V-TAPQPSSGSS--RKRRLS--DADTHVVPKHPRGLLSGPCVHAVSDPVPRASVPLELNIDDW---
FQ---TNFFEIPYPVENVGFDPSAPVDIEVFNGYTFPDTQINSIEQP--SKQNYVQPAQVD---LTPF-EAKLANLKVPS
HN--PVSAPDLGDPDNFNFFDAISTIAPK-YSGEAVGPSTVID-TSPQP----PVGLV-DLVPSDPFNWTDLLN-SEQPF
-LSDID--QFSLPLSCNGFSQLLPEIDLSALQFPPLLY-----P--PQPQ-RLPADCARLAKLEQLQLLREQTRLLEQDL
AVTV-
>NZ009_allele2
M--DKDIRQRFQQAEEALLDSIALGE--ASLMSFESSWNSLHADYSRCLSAGELSNDTISLANLVASRIVIITKCFSVIH
KTHEESTNQFLDGLGSILDVFGRVTISTPSM--LTAPNSQSSE--SCLPPFIELAYNWLLANVHNPYPSSHTKANIASSS
GCSMNSVSAWFISARRRIGWTTICRKHFNNCRADTVNAASRALVKEDPTRALAPAIFHDFQQMKAATQDLYASTFTKSAL
AGDLDAVVKDMTKEDRLRLEREKMEHAQEEKKRREEEKEMRKIQRALDRQAQKTHTA---YP------SPRYS-RTPSPV
PTLEKSWTDESED---EE-DDFIPAVLAGRKRRAS-ISSESTDPRLSACADRPMKRLRCSATVPTPLVHIPTLPSPPSSS
DGL-G-GS-DEVQ-V-TAPQPSSGSS--RKRRLS--DADTHVVPKHPRGLLSGPCVHAVSDPVPRASVPLELNIDDW---
FQ---TNFFEIPYPVENVGFDPSAPVDIEVFNGYTFPDTQINSIEQP--SKQNYVQPAQVD---LTPF-EAKLANLKVPS
HN--PVSAPDLGDLDNFNFFDAISTIAPK-YSGEAVGPSTVID-TSPQP----PVGLV-DLVPSDPFNWTDLLN-SEQPF
-LSDID--QFSLPLSCNGFSQLLPEIDLSALQFPPLLY-----P--PQPQ-RLPADCARLAKLEQLQLLREQTRLLEQDL
AVTV-
>Tu127435_allele2
M--DKDIRQRFQQAEEALLDSIALGE--ASLMSFESSWNSLHADYSRCLSAGELSNDTISLANLVASRIVIITKCFSVIH
KTHEESTNQFLDGLGSILDVFGRVTISTPSM--LTAPNSQSSE--SCLPPFIELAYNWLLANVHNPYPSSHTKANIASSS
GCSMNSVSAWFISARRRIGWTTICRKHFNNCRADTVNAASRALVKEDPTRALAPAIFHDFQQMKAATQDLYASTFTKSAL
AGDLDAVVKDMTKEDRLRLEREKMEHAQEEKKRREEEKEMRKIQRALDRQAQKTHTA---YP------SPRYS-RTPSPV
PTLEKSWTDESED---EE-DDFIPAVLAGRKRRAS-ISSESTDPRLSACADRPMKRLRCSATVPTPLVHIPTLPSPPSSS
DGL-G-GS-DEVQ-V-TAPQPSSGSS--RKRRLS--DADTHVVPKHPRGLLSGPCVHAVSDPVPRASVPLELNIDDW---
FQ---TNFFEIPYPVENVGFDPSAPVDIEVFNGYTFPDTQINSIEQP--SKQNYVQPAQVD---LTPF-EAKLANLKVPS
HN--PVSAPDLGDLDNFNFFDAISTIAPK-YSGEAVGPSTVID-TSPQP----PVGLV-DLVPSDPFNWTDLLN-SEQPF
-LSDID--QFSLPLSCNGFSQLLPEIDLSALQFPPLLY-----P--PQPQ-RLPADCARLAKLEQLQLLREQTRLLEQDL
AVTV-
>YSU-F-08482_allele1
M--DKDIRQRFQQAEEALLDSIALGE--ASLMSFESSWNSLHADYSRCLSAGELSNDTISLANLVASRIVIITKCFSVIH
KTHEESTNQFLDGLGSILDVFGRVTISTPSM--LTAPNSQSSE--SCLPPFIELAYNWLLANVHNPYPSSHTKANIASSS
GCSMNSVSAWFISARRRIGWTTICRKHFNNCRADTVNAASRALVKEDPTRALAPAIFHDFQQMKAATQDLYASTFTKSAL
AGDLDAVVKDMTKEDRLRLEREKMEHAQEEKKRREEEKEMRKIQRALDRQAQKTHTA---YP------SPRYS-RTPSPV
PTLEKSWTDESED---EE-DDFIPAVLAGRKRRAS-ISSESTDPRLSACADRPMKRLRCSATVPTPLVHIPTLPSPPSSS
DGL-G-GS-DEVQ-V-TAPQPSSGSS--RKRRLS--DADTHVVPKHPRGLLSGPCVHAVSDPVPRASVPLELNIDDW---
FQ---TNFFEIPYPVENVGFDPSAPVDIEVFNGYTFPDTQINSIEQP--SKQNYVQPAQVD---LTPF-EAKLANLKVPS
HN--PVSAPDLGDLDNFNFFDAISTIAPK-YSGEAVGPSTVID-TSPQP----PVGLV-DLVPSDPFNWTDLLN-SEQPF
-LSDID--QFSLPLSCNGFSQLLPEIDLSALQFPPLLY-----P--PQPQ-RLPADCARLAKLEQLQLLREQTRLLEQDL
AVTV-
>NZ272_allele1
M--DKDIRQRFLRAEDALLDSILRDD--DS---FESFQRSLCADFSRCLSAGELSDDTISLANMVTSRIDTIANCFLNFQ
KTNDQLRSQLLDGMGSILDGLNRVAISSSSS--LPTQNAQSSE--SFLPPFIEPAYKWLLAHIHNPYPSSDTKANIASSS
GCSMNSVSTWFISARRRIGWTTICRKHFNNCRADTVDAASRALVKEDPIRVLAPAIFHDFQQMKAAARELCASSFTKSVL
AGDLDAVVKDMTQEDRSRLEREKKERAHEEKKRREEEKEMRRVQRALDRQAQKAHTA---YP------SPRHS-RTPSPV
PTLEESWTDESEE---TE-TDFIPPILAGRKRRAS-MSSESTDPSQSACADRPMKRLRSSAMVSTPFVHISALPSPPSNS
DGL-Y-GS-DEVQ-V-IAPRPSLGSS--QKRRLS--DADAHAVPKRPRGLLAGPRVHAVSDPLP--SAPLESHIDDW---
FQ---TNFFEIPGPVENVSFDQFVPVDIEVFNGYALPGTQINPIEQP--FQQNLIQPALVD---L-SF-EAKSANLEVPS
HV--PAPA-DLDDLDNFNFFNAISTIAPK-YSGEAVGASTAID-TGPQL----SIGLI-DPVPSDPFNWTDFLS-SEQPF
-LSDID--QFSLPSSCVGFSQLLPEIDLSALQLPPLYH--------PQPQPCSPADCARLAKLEQLQLLREQTRLLEQDL
AVSV-
>SOB303_allele1
M--DKDIRQRFLRAEDALLDSILRDD--DS---FESFQRSLCADFSRCLSAGELSDDTISLANMVTSRIDTIANCFLNFQ
KTNDQLRSQLLDGMGSILDGLNRVAISSSSS--LPTQNAQSSE--SFLPPFIEPAYKWLLAHIHNPYPSSDTKANIASSS
GCSMNSVSTWFISARRRIGWTTICRKHFNNCRADTVDAASRALVKEDPIRVLAPAIFHDFQQMKAAARELCASSFTKSVL
AGDLDAVVKDMTQEDRSRLEREKKERAHEEKKRREEEKEMRRVQRALDRQAQKAHTA---YP------SPRHS-RTPSPV
PTLEESWTDESEE---TE-TDFIPPILAGRKRRAS-MSSESTDPSQSACADRPMKRLRSSAMVSTPFVHISALPSPPSNS
DGL-Y-GS-DEVQ-V-IAPRPSLGSS--QKRRLS--DADAHAVPKRPRGLLAGPRVHAVSDPLP--SAPLESHIDDW---
FQ---TNFFEIPGPVENVSFDQFVPVDIEVFNGYALPGTQINPIEQP--FQQNLIQPALVD---L-SF-EAKSANLEVPS
HV--PAPA-DLDDLDNFNFFNAISTIAPK-YSGEAVGASTAID-TGPQL----SIGLI-DPVPSDPFNWTDFLS-SEQPF
-LSDID--QFSLPSSCVGFSQLLPEIDLSALQLPPLYH--------PQPQPCSPADCARLAKLEQLQLLREQTRLLEQDL
AVSV-
>UH-Slu-DS5_allele2
M--DKDIRQRFLRAEDALLDSILRDD--DS---FESFQRSLCADFSRCLSAGELSDDTISLANMVTSRIDTIANCFLNFQ
KTNDQLRSQLLDGMGSILDGLNRVAISSSSS--LPTQNAQSSE--SFLPPFIEPAYKWLLAHIHNPYPSSDTKANIASSS
GCSMNSVSTWFISARRRIGWTTICRKHFNNCRADTVDAASRALVKEDPIRVLAPAIFHDFQQMKAAARELCASSFTKSVL
AGDLDAVVKDMTQEDRSRLEREKKERAHEEKKRREEEKEIRRVQRALDRQAQKAHTA---YP------SPRHS-RTPSPV
PTLEESWTDESEE---TE-TDFIPPILAGRKRRAS-MSSESTDPSQSACADRPMKRLRSSAMVSTPFVHISALPSPPSNS
DGL-Y-GS-DEVQ-V-IAPRPSLGSS--QKRRLS--DADAHAVPKRPRGLLAGPRVHAVSDPLP--SAPLESHIDDW---
FQ---TNFFEIPGPVENVSFDQFVPVDIEVFNGYALPGTQINPIEQP--FQQNLIQPALVD---L-SF-EAKSANLEVPS
HV--PAPA-DLDDLDNFNFFNAISTIAPK-YSGEAVGASTAID-TGPQL----SIGLI-DPVPSDPFNWTDFLS-SEQPF
-LSDID--QFSLPSSCVGFSQLLPEIDLSALQLPPLYH--------PQPQPCSPADCARLAKLEQLQLLREQTRLLEQDL
AVSV-
>UH-Slu-Na2_allele1
M--DKDIRQRFLRAEDALLDSILRDD--DS---FESFQRSLCADFSRCLSAGELSDDTISLANMVTSRIDTIANCFLNFQ
KTNDQLRSQLLDGMGSILDGLNRVAISSSSS--LPTQNAQLSE--SFLPPFIEPAYKWLLAHIHNPYPSSDTKANIASSS
GCSMNSVSTWFISARRRIGWTTICRKHFNNCRADTVDAASRALVKEDPIRVLAPAIFHDFQQMKAAARELCASSFTKSVL
AGDLDAVVKDMTQEDRSRLEREKKERAHEEKKRREEEKEMRRVQRALDRQAQKAHTA---YP------SPRHS-RTPSPV
PTLEESWTDESEE---TE-TDFIPPILAGRKRRAS-MSSESTDPSQSACADRPMKRLRSSAMVSTPFVHISALPSPPSNS
DGL-Y-GS-DEVQ-V-IAPRPSLGSS--QKRRLS--DADAHAVPKRPRGLLAGPRVHAVSDPLP--SAPLESHIDDW---
FQ---TNFFEIPGPVENVSFDQFVPVDIEVFNGYALPGTQINPIEQP--FQQNLIQPALVD---L-SF-EAKSANLEVPS
HV--PAPA-DLDDLDNFNFFNAISTIAPK-YSGEAVGASTAID-TGPQL----SIGLI-DPVPSDPFNWTDFLS-SEQPF
-LSDID--QFSLPSSCVGFSQLLPEIDLSALQLPPLYH--------PQPQPCSPADCARLAKLEQLQLLREQTRLLEQDL
AVSV-
>AG7_allele2
M--DKDIRQRFQQAENALLDSISLGD--ASLISFESSWNSLHADYSRCHSAGQLSEDTIAVATSVASRIVVITNCFLDFQ
KTQEELRNQILDGVGSILGRLDRFTISPPTI--LPAQNSQSLE--SSLPPFIEPAYKWLLANIHNPYPSSDTKENIASSS
GCSVNSVAAWFISARRRIGWTTICRKHFKNCRADTVDAARRALLKEDPARALPPAIFHDFQQMKAASQDLYASTFTKSAL
AGDLDAVVKDMTEEDRLRLEREKKNHAQEEKKRREREKEMRRIQRALDRQVQKTHTVLASYP------SPSHS-CAPSPI
PTLEESWADESED---EE-DDFIPPVLAGQKRRAS-VSSESTDPRQSVCADRPMKRLRSSAMVPTPFADASALPSPPSSS
DGL-D-GI-DEVQ-I-IAPRPSSGSS--RKRRLS--DADVYTVPKRPKGLHVGPRVHAVSDPLPRASAPLESNIDDW---
FQ---TNFFEIPGPVENVSFDQFAPVDVEVFNGYALLDTQINSIEQPSQSQQASNQPALVD---LTFF-EAKLANMEVSS
HA--SVPAPDLGDLDNFNFFNAISTIAPN-YSGEAVGASTEID-NIFQP----PVDLI-DLVPSDHFSWTDLLN-SEQPF
-LSDIN--QFSLPSSCDDFSQLLPEIDLSALQLPPLSYS----P--PQPQLPSPAVCTRLAKLEQLQLLREQTRLLEQDL
AVSMY
>AG20_allele2
M--DKDIRQRFQQAENALLDSISLGD--ASLISFESSWNSLHADYSRCHSAGQLSEDTIAVATSVASRIVVITNCFLDFQ
KTQEELRNQILDGVGSILGRLDRFTISPPTI--LPAQNSQSLE--SSLPPFIEPAYKWLLANIHNPYPSSDTKENIASSS
GCSVNSVAAWFISARRRIGWTTICRKHFKNCRADTVDAARRALLKEDPARALPPAIFHDFQQMKAASQDLYASTFTKSAL
AGDLDAVVKDMTEEDRLRLEREKKNHAQEEKKRREREKEMRRIQRALDRQVQKTHTVLASYP------SPSHS-CAPSPI
PTLEESWADESED---EE-DDFIPPVLAGQKRRAS-VSSESTDPRQSVCADRPMKRLRSSAMVPTPFADASALPSPPSSS
DGL-D-GI-DEVQ-I-IAPRPSSGSS--RKRRLS--DADVYTVPKRPKGLHVGPRVHAVSDPLPRASAPLESNIDDW---
FQ---TNFFEIPGPVENVSFDQFAPVDVEVFNGYALLDTQINSIEQPSQSQQASNQPALVD---LTFF-EAKLANMEVSS
HA--SVPAPDLGDLDNFNFFNAISTIAPN-YSGEAVGASTEID-NIFQP----PVDLI-DLVPSDHFSWTDLLN-SEQPF
-LSDIN--QFSLPSSCDDFSQLLPEIDLSALQLPPLSYS----P--PQPQLPSPAVCTRLAKLEQLQLLREQTRLLEQDL
AVSMY
>AU378_allele2
M--DKDIRQRFQQAENALLDSISLGD--ASLISFESSWNSLHADYSRCHSAGQLSEDTIAVATSVASRIVVITNCFLDFQ
KTQEELRNQILDGVGSILGRLDRFTISPPTI--LPAQNSQSLE--SSLPPFIEPAYKWLLANIHNPYPSSDTKENIASSS
GCSVNSVAAWFISARRRIGWTTICRKHFKNCRADTVDAARRALLKEDPARALPPAIFHDFQQMKAASQDLYASTFTKSAL
AGDLDAVVKDMTEEDRLRLEREKKNHAQEEKKRREREKEMRRIQRALDRQVQKTHTVLASYP------SPSHS-CAPSPI
PTLEESWADESED---EE-DDFIPPVLAGQKRRAS-VSSESTDPRQSVCADRPMKRLRSSAMVPTPFADASALPSPPSSS
DGL-D-GI-DEVQ-I-IAPRPSSGSS--RKRRLS--DADVYTVPKRPKGLHVGPRVHAVSDPLPRASAPLESNIDDW---
FQ---TNFFEIPGPVENVSFDQFAPVDVEVFNGYALLDTQINSIEQPSQSQQASNQPALVD---LTFF-EAKLANMEVSS
HA--SVPAPDLGDLDNFNFFNAISTIAPN-YSGEAVGASTEID-NIFQP----PVDLI-DLVPSDHFSWTDLLN-SEQPF
-LSDIN--QFSLPSSCDDFSQLLPEIDLSALQLPPLSYS----P--PQPQLPSPAVCTRLAKLEQLQLLREQTRLLEQDL
AVSMY
>BPL1196_allele2
M--DKDIRQRFQQAENALLDSISLGD--ASLISFESSWNSLHADYSRCHSAGQLSEDTIAVATSVASRIVVITNCFLDFQ
KTQEELRNQILDGVGSILGRLDRFTISPPTI--LPAQNSQSLE--SSLPPFIEPAYKWLLANIHNPYPSSDTKENIASSS
GCSVNSVAAWFISARRRIGWTTICRKHFKNCRADTVDAARRALLKEDPARALPPAIFHDFQQMKAASQDLYASTFTKSAL
AGDLDAVVKDMTEEDRLRLEREKKNHAQEEKKRREREKEMRRIQRALDRQVQKTHTVLASYP------SPSHS-CAPSPI
PTLEESWADESED---EE-DDFIPPVLAGQKRRAS-VSSESTDPRQSVCADRPMKRLRSSAMVPTPFADASALPSPPSSS
DGL-D-GI-DEVQ-I-IAPRPSSGSS--RKRRLS--DADVYTVPKRPKGLHVGPRVHAVSDPLPRASAPLESNIDDW---
FQ---TNFFEIPGPVENVSFDQFAPVDVEVFNGYALLDTQINSIEQPSQSQQASNQPALVD---LTFF-EAKLANMEVSS
HA--SVPAPDLGDLDNFNFFNAISTIAPN-YSGEAVGASTEID-NIFQP----PVDLI-DLVPSDHFSWTDLLN-SEQPF
-LSDIN--QFSLPSSCDDFSQLLPEIDLSALQLPPLSYS----P--PQPQLPSPAVCTRLAKLEQLQLLREQTRLLEQDL
AVSMY
>DOB639_allele1
M--DKDIRQRFQQAENALLDSISLGD--ASLISFESSWNSLHADYSRCHSAGQLSEDTIAVATSVASRIVVITNCFLDFQ
KTQEELRNQILDGVGSILGRLDRFTISPPTI--LPAQNSQSLE--SSLPPFIEPAYKWLLANIHNPYPSSDTKENIASSS
GCSVNSVAAWFISARRRIGWTTICRKHFKNCRADTVDAARRALLKEDPARALPPAIFHDFQQMKAASQDLYASTFTKSAL
AGDLDAVVKDMTEEDRLRLEREKKNHAQEEKKRREREKEMRRIQRALDRQVQKTHTVLASYP------SPSHS-CAPSPI
PTLEESWADESED---EE-DDFIPPVLAGQKRRAS-VSSESTDPRQSVCADRPMKRLRSSAMVPTPFADASALPSPPSSS
DGL-D-GI-DEVQ-I-IAPRPSSGSS--RKRRLS--DADVYTVPKRPKGLHVGPRVHAVSDPLPRASAPLESNIDDW---
FQ---TNFFEIPGPVENVSFDQFAPVDVEVFNGYALLDTQINSIEQPSQSQQASNQPALVD---LTFF-EAKLANMEVSS
HA--SVPAPDLGDLDNFNFFNAISTIAPN-YSGEAVGASTEID-NIFQP----PVDLI-DLVPSDHFSWTDLLN-SEQPF
-LSDIN--QFSLPSSCDDFSQLLPEIDLSALQLPPLSYS----P--PQPQLPSPAVCTRLAKLEQLQLLREQTRLLEQDL
AVSMY
>NZ017_allele2
M--DKDIRQRFQQAENALLDSISLGD--ASLISFESSWNSLHADYSRCHSAGQLSEDTIAVATSVASRIVVITNCFLDFQ
KTQEELRNQILDGVGSILGRLDRFTISPPTI--LPAQNSQSLE--SSLPPFIEPAYKWLLANIHNPYPSSDTKENIASSS
GCSVNSVAAWFISARRRIGWTTICRKHFKNCRADTVDAARRALLKEDPARALPPAIFHDFQQMKAASQDLYASTFTKSAL
AGDLDAVVKDMTEEDRLRLEREKKNHAQEEKKRREREKEMRRIQRALDRQVQKTHTVLASYP------SPSHS-CAPSPI
PTLEESWADESED---EE-DDFIPPVLAGQKRRAS-VSSESTDPRQSVCADRPMKRLRSSAMVPTPFADASALPSPPSSS
DGL-D-GI-DEVQ-I-IAPRPSSGSS--RKRRLS--DADVYTVPKRPKGLHVGPRVHAVSDPLPRASAPLESNIDDW---
FQ---TNFFEIPGPVENVSFDQFAPVDVEVFNGYALLDTQINSIEQPSQSQQASNQPALVD---LTFF-EAKLANMEVSS
HA--SVPAPDLGDLDNFNFFNAISTIAPN-YSGEAVGASTEID-NIFQP----PVDLI-DLVPSDHFSWTDLLN-SEQPF
-LSDIN--QFSLPSSCDDFSQLLPEIDLSALQLPPLSYS----P--PQPQLPSPAVCTRLAKLEQLQLLREQTRLLEQDL
AVSMY
>NZ050_allele1
M--DKDIRQRFQQAENALLDSISLGD--ASLISFESSWNSLHADYSRCHSAGQLSEDTIAVATSVASRIVVITNCFLDFQ
KTQEELRNQILDGVGSILGRLDRFTISPPTI--LPAQNSQSLE--SSLPPFIEPAYKWLLANIHNPYPSSDTKENIASSS
GCSVNSVAAWFISARRRIGWTTICRKHFKNCRADTVDAARRALLKEDPARALPPAIFHDFQQMKAASQDLYASTFTKSAL
AGDLDAVVKDMTEEDRLRLEREKKNHAQEEKKRREREKEMRRIQRALDRQVQKTHTVLASYP------SPSHS-CAPSPI
PTLEESWADESED---EE-DDFIPPVLAGQKRRAS-VSSESTDPRQSVCADRPMKRLRSSAMVPTPFADASALPSPPSSS
DGL-D-GI-DEVQ-I-IAPRPSSGSS--RKRRLS--DADVYTVPKRPKGLHVGPRVHAVSDPLPRASAPLESNIDDW---
FQ---TNFFEIPGPVENVSFDQFAPVDVEVFNGYALLDTQINSIEQPSQSQQASNQPALVD---LTFF-EAKLANMEVSS
HA--SVPAPDLGDLDNFNFFNAISTIAPN-YSGEAVGASTEID-NIFQP----PVDLI-DLVPSDHFSWTDLLN-SEQPF
-LSDIN--QFSLPSSCDDFSQLLPEIDLSALQLPPLSYS----P--PQPQLPSPAVCTRLAKLEQLQLLREQTRLLEQDL
AVSMY
>NZ105_allele1
M--DKDIRQRFQQAENALLDSISLGD--ASLISFESSWNSLHADYSRCHSAGQLSEDTIAVATSVASRIVVITNCFLDFQ
KTQEELRNQILDGVGSILGRLDRFTISPPTI--LPAQNSQSLE--SSLPPFIEPAYKWLLANIHNPYPSSDTKENIASSS
GCSVNSVAAWFISARRRIGWTTICRKHFKNCRADTVDAARRALLKEDPARALPPAIFHDFQQMKAASQDLYASTFTKSAL
AGDLDAVVKDMTEEDRLRLEREKKNHAQEEKKRREREKEMRRIQRALDRQVQKTHTVLASYP------SPSHS-CAPSPI
PTLEESWADESED---EE-DDFIPPVLAGQKRRAS-VSSESTDPRQSVCADRPMKRLRSSAMVPTPFADASALPSPPSSS
DGL-D-GI-DEVQ-I-IAPRPSSGSS--RKRRLS--DADVYTVPKRPKGLHVGPRVHAVSDPLPRASAPLESNIDDW---
FQ---TNFFEIPGPVENVSFDQFAPVDVEVFNGYALLDTQINSIEQPSQSQQASNQPALVD---LTFF-EAKLANMEVSS
HA--SVPAPDLGDLDNFNFFNAISTIAPN-YSGEAVGASTEID-NIFQP----PVDLI-DLVPSDHFSWTDLLN-SEQPF
-LSDIN--QFSLPSSCDDFSQLLPEIDLSALQLPPLSYS----P--PQPQLPSPAVCTRLAKLEQLQLLREQTRLLEQDL
AVSMY
>NZ106_allele2
M--DKDIRQRFQQAENALLDSISLGD--ASLISFESSWNSLHADYSRCHSAGQLSEDTIAVATSVASRIVVITNCFLDFQ
KTQEELRNQILDGVGSILGRLDRFTISPPTI--LPAQNSQSLE--SSLPPFIEPAYKWLLANIHNPYPSSDTKENIASSS
GCSVNSVAAWFISARRRIGWTTICRKHFKNCRADTVDAARRALLKEDPARALPPAIFHDFQQMKAASQDLYASTFTKSAL
AGDLDAVVKDMTEEDRLRLEREKKNHAQEEKKRREREKEMRRIQRALDRQVQKTHTVLASYP------SPSHS-CAPSPI
PTLEESWADESED---EE-DDFIPPVLAGQKRRAS-VSSESTDPRQSVCADRPMKRLRSSAMVPTPFADASALPSPPSSS
DGL-D-GI-DEVQ-I-IAPRPSSGSS--RKRRLS--DADVYTVPKRPKGLHVGPRVHAVSDPLPRASAPLESNIDDW---
FQ---TNFFEIPGPVENVSFDQFAPVDVEVFNGYALLDTQINSIEQPSQSQQASNQPALVD---LTFF-EAKLANMEVSS
HA--SVPAPDLGDLDNFNFFNAISTIAPN-YSGEAVGASTEID-NIFQP----PVDLI-DLVPSDHFSWTDLLN-SEQPF
-LSDIN--QFSLPSSCDDFSQLLPEIDLSALQLPPLSYS----P--PQPQLPSPAVCTRLAKLEQLQLLREQTRLLEQDL
AVSMY
>NZ127_allele1
M--DKDIRQRFQQAENALLDSISLGD--ASLISFESSWNSLHADYSRCHSAGQLSEDTIAVATSVASRIVVITNCFLDFQ
KTQEELRNQILDGVGSILGRLDRFTISPPTI--LPAQNSQSLE--SSLPPFIEPAYKWLLANIHNPYPSSDTKENIASSS
GCSVNSVAAWFISARRRIGWTTICRKHFKNCRADTVDAARRALLKEDPARALPPAIFHDFQQMKAASQDLYASTFTKSAL
AGDLDAVVKDMTEEDRLRLEREKKNHAQEEKKRREREKEMRRIQRALDRQVQKTHTVLASYP------SPSHS-CAPSPI
PTLEESWADESED---EE-DDFIPPVLAGQKRRAS-VSSESTDPRQSVCADRPMKRLRSSAMVPTPFADASALPSPPSSS
DGL-D-GI-DEVQ-I-IAPRPSSGSS--RKRRLS--DADVYTVPKRPKGLHVGPRVHAVSDPLPRASAPLESNIDDW---
FQ---TNFFEIPGPVENVSFDQFAPVDVEVFNGYALLDTQINSIEQPSQSQQASNQPALVD---LTFF-EAKLANMEVSS
HA--SVPAPDLGDLDNFNFFNAISTIAPN-YSGEAVGASTEID-NIFQP----PVDLI-DLVPSDHFSWTDLLN-SEQPF
-LSDIN--QFSLPSSCDDFSQLLPEIDLSALQLPPLSYS----P--PQPQLPSPAVCTRLAKLEQLQLLREQTRLLEQDL
AVSMY
>NZ226_allele2
M--DKDIRQRFQQAENALLDSISLGD--ASLISFESSWNSLHADYSRCHSAGQLSEDTIAVATSVASRIVVITNCFLDFQ
KTQEELRNQILDGVGSILGRLDRFTISPPTI--LPAQNSQSLE--SSLPPFIEPAYKWLLANIHNPYPSSDTKENIASSS
GCSVNSVAAWFISARRRIGWTTICRKHFKNCRADTVDAARRALLKEDPARALPPAIFHDFQQMKAASQDLYASTFTKSAL
AGDLDAVVKDMTEEDRLRLEREKKNHAQEEKKRREREKEMRRIQRALDRQVQKTHTVLASYP------SPSHS-CAPSPI
PTLEESWADESED---EE-DDFIPPVLAGQKRRAS-VSSESTDPRQSVCADRPMKRLRSSAMVPTPFADASALPSPPSSS
DGL-D-GI-DEVQ-I-IAPRPSSGSS--RKRRLS--DADVYTVPKRPKGLHVGPRVHAVSDPLPRASAPLESNIDDW---
FQ---TNFFEIPGPVENVSFDQFAPVDVEVFNGYALLDTQINSIEQPSQSQQASNQPALVD---LTFF-EAKLANMEVSS
HA--SVPAPDLGDLDNFNFFNAISTIAPN-YSGEAVGASTEID-NIFQP----PVDLI-DLVPSDHFSWTDLLN-SEQPF
-LSDIN--QFSLPSSCDDFSQLLPEIDLSALQLPPLSYS----P--PQPQLPSPAVCTRLAKLEQLQLLREQTRLLEQDL
AVSMY
>NZ272_allele2
M--DKDIRQRFQQAENALLDSISLGD--ASLISFESSWNSLHADYSRCHSAGQLSEDTIAVATSVASRIVVITNCFLDFQ
KTQEELRNQILDGVGSILGRLDRFTISPPTI--LPAQNSQSLE--SSLPPFIEPAYKWLLANIHNPYPSSDTKENIASSS
GCSVNSVAAWFISARRRIGWTTICRKHFKNCRADTVDAARRALLKEDPARALPPAIFHDFQQMKAASQDLYASTFTKSAL
AGDLDAVVKDMTEEDRLRLEREKKNHAQEEKKRREREKEMRRIQRALDRQVQKTHTVLASYP------SPSHS-CAPSPI
PTLEESWADESED---EE-DDFIPPVLAGQKRRAS-VSSESTDPRQSVCADRPMKRLRSSAMVPTPFADASALPSPPSSS
DGL-D-GI-DEVQ-I-IAPRPSSGSS--RKRRLS--DADVYTVPKRPKGLHVGPRVHAVSDPLPRASAPLESNIDDW---
FQ---TNFFEIPGPVENVSFDQFAPVDVEVFNGYALLDTQINSIEQPSQSQQASNQPALVD---LTFF-EAKLANMEVSS
HA--SVPAPDLGDLDNFNFFNAISTIAPN-YSGEAVGASTEID-NIFQP----PVDLI-DLVPSDHFSWTDLLN-SEQPF
-LSDIN--QFSLPSSCDDFSQLLPEIDLSALQLPPLSYS----P--PQPQLPSPAVCTRLAKLEQLQLLREQTRLLEQDL
AVSMY
>SA72_allele1
M--DKDIRQRFQQAENALLDSISLGD--ASLISFESSWNSLHADYSRCHSAGQLSEDTIAVATSVASRIVVITNCFLDFQ
KTQEELRNQILDGVGSILGRLDRFTISPPTI--LPAQNSQSLE--SSLPPFIEPAYKWLLANIHNPYPSSDTKENIASSS
GCSVNSVAAWFISARRRIGWTTICRKHFKNCRADTVDAARRALLKEDPARALPPAIFHDFQQMKAASQDLYASTFTKSAL
AGDLDAVVKDMTEEDRLRLEREKKNHAQEEKKRREREKEMRRIQRALDRQVQKTHTVLASYP------SPSHS-CAPSPI
PTLEESWADESED---EE-DDFIPPVLAGQKRRAS-VSSESTDPRQSVCADRPMKRLRSSAMVPTPFADASALPSPPSSS
DGL-D-GI-DEVQ-I-IAPRPSSGSS--RKRRLS--DADVYTVPKRPKGLHVGPRVHAVSDPLPRASAPLESNIDDW---
FQ---TNFFEIPGPVENVSFDQFAPVDVEVFNGYALLDTQINSIEQPSQSQQASNQPALVD---LTFF-EAKLANMEVSS
HA--SVPAPDLGDLDNFNFFNAISTIAPN-YSGEAVGASTEID-NIFQP----PVDLI-DLVPSDHFSWTDLLN-SEQPF
-LSDIN--QFSLPSSCDDFSQLLPEIDLSALQLPPLSYS----P--PQPQLPSPAVCTRLAKLEQLQLLREQTRLLEQDL
AVSMY
>SA75_allele1
M--DKDIRQRFQQAENALLDSISLGD--ASLISFESSWNSLHADYSRCHSAGQLSEDTIAVATSVASRIVVITNCFLDFQ
KTQEELRNQILDGVGSILGRLDRFTISPPTI--LPAQNSQSLE--SSLPPFIEPAYKWLLANIHNPYPSSDTKENIASSS
GCSVNSVAAWFISARRRIGWTTICRKHFKNCRADTVDAARRALLKEDPARALPPAIFHDFQQMKAASQDLYASTFTKSAL
AGDLDAVVKDMTEEDRLRLEREKKNHAQEEKKRREREKEMRRIQRALDRQVQKTHTVLASYP------SPSHS-CAPSPI
PTLEESWADESED---EE-DDFIPPVLAGQKRRAS-VSSESTDPRQSVCADRPMKRLRSSAMVPTPFADASALPSPPSSS
DGL-D-GI-DEVQ-I-IAPRPSSGSS--RKRRLS--DADVYTVPKRPKGLHVGPRVHAVSDPLPRASAPLESNIDDW---
FQ---TNFFEIPGPVENVSFDQFAPVDVEVFNGYALLDTQINSIEQPSQSQQASNQPALVD---LTFF-EAKLANMEVSS
HA--SVPAPDLGDLDNFNFFNAISTIAPN-YSGEAVGASTEID-NIFQP----PVDLI-DLVPSDHFSWTDLLN-SEQPF
-LSDIN--QFSLPSSCDDFSQLLPEIDLSALQLPPLSYS----P--PQPQLPSPAVCTRLAKLEQLQLLREQTRLLEQDL
AVSMY
>SA96_allele2
M--DKDIRQRFQQAENALLDSISLGD--ASLISFESSWNSLHADYSRCHSAGQLSEDTIAVATSVASRIVVITNCFLDFQ
KTQEELRNQILDGVGSILGRLDRFTISPPTI--LPAQNSQSLE--SSLPPFIEPAYKWLLANIHNPYPSSDTKENIASSS
GCSVNSVAAWFISARRRIGWTTICRKHFKNCRADTVDAARRALLKEDPARALPPAIFHDFQQMKAASQDLYASTFTKSAL
AGDLDAVVKDMTEEDRLRLEREKKNHAQEEKKRREREKEMRRIQRALDRQVQKTHTVLASYP------SPSHS-CAPSPI
PTLEESWADESED---EE-DDFIPPVLAGQKRRAS-VSSESTDPRQSVCADRPMKRLRSSAMVPTPFADASALPSPPSSS
DGL-D-GI-DEVQ-I-IAPRPSSGSS--RKRRLS--DADVYTVPKRPKGLHVGPRVHAVSDPLPRASAPLESNIDDW---
FQ---TNFFEIPGPVENVSFDQFAPVDVEVFNGYALLDTQINSIEQPSQSQQASNQPALVD---LTFF-EAKLANMEVSS
HA--SVPAPDLGDLDNFNFFNAISTIAPN-YSGEAVGASTEID-NIFQP----PVDLI-DLVPSDHFSWTDLLN-SEQPF
-LSDIN--QFSLPSSCDDFSQLLPEIDLSALQLPPLSYS----P--PQPQLPSPAVCTRLAKLEQLQLLREQTRLLEQDL
AVSMY
>UH-Slu-B2a_allele1
M--DKDIRQRFQQAENALLDSISLGD--ASLISFESSWNSLHADYSRCHSAGQLSEDTIAVATSVASRIVVITNCFLDFQ
KTQEELRNQILDGVGSILGRLDRFTISPPTI--LPAQNSQSLE--SSLPPFIEPAYKWLLANIHNPYPSSDTKENIASSS
GCSVNSVAAWFISARRRIGWTTICRKHFKNCRADTVDAARRALLKEDPARALPPAIFHDFQQMKAASQDLYASTFTKSAL
AGDLDAVVKDMTEEDRLRLEREKKNHAQEEKKRREREKEMRRIQRALDRQVQKTHTVLASYP------SPSHS-CAPSPI
PTLEESWADESED---EE-DDFIPPVLAGQKRRAS-VSSESTDPRQSVCADRPMKRLRSSAMVPTPFADASALPSPPSSS
DGL-D-GI-DEVQ-I-IAPRPSSGSS--RKRRLS--DADVYTVPKRPKGLHVGPRVHAVSDPLPRASAPLESNIDDW---
FQ---TNFFEIPGPVENVSFDQFAPVDVEVFNGYALLDTQINSIEQPSQSQQASNQPALVD---LTFF-EAKLANMEVSS
HA--SVPAPDLGDLDNFNFFNAISTIAPN-YSGEAVGASTEID-NIFQP----PVDLI-DLVPSDHFSWTDLLN-SEQPF
-LSDIN--QFSLPSSCDDFSQLLPEIDLSALQLPPLSYS----P--PQPQLPSPAVCTRLAKLEQLQLLREQTRLLEQDL
AVSMY
>UH-Slu-Ds3_allele2
M--DKDIRQRFQQAENALLDSISLGD--ASLISFESSWNSLHADYSRCHSAGQLSEDTIAVATSVASRIVVITNCFLDFQ
KTQEELRNQILDGVGSILGRLDRFTISPPTI--LPAQNSQSLE--SSLPPFIEPAYKWLLANIHNPYPSSDTKENIASSS
GCSVNSVAAWFISARRRIGWTTICRKHFKNCRADTVDAARRALLKEDPARALPPAIFHDFQQMKAASQDLYASTFTKSAL
AGDLDAVVKDMTEEDRLRLEREKKNHAQEEKKRREREKEMRRIQRALDRQVQKTHTVLASYP------SPSHS-CAPSPI
PTLEESWADESED---EE-DDFIPPVLAGQKRRAS-VSSESTDPRQSVCADRPMKRLRSSAMVPTPFADASALPSPPSSS
DGL-D-GI-DEVQ-I-IAPRPSSGSS--RKRRLS--DADVYTVPKRPKGLHVGPRVHAVSDPLPRASAPLESNIDDW---
FQ---TNFFEIPGPVENVSFDQFAPVDVEVFNGYALLDTQINSIEQPSQSQQASNQPALVD---LTFF-EAKLANMEVSS
HA--SVPAPDLGDLDNFNFFNAISTIAPN-YSGEAVGASTEID-NIFQP----PVDLI-DLVPSDHFSWTDLLN-SEQPF
-LSDIN--QFSLPSSCDDFSQLLPEIDLSALQLPPLSYS----P--PQPQLPSPAVCTRLAKLEQLQLLREQTRLLEQDL
AVSMY
>BPL1197_allele2
M--DKDIRQRFQQVENSLIDSISRGD--DSLMAFESFRTSLYADFSRCLSAGELSNDTISIANMVTSRLAIIANCLFDLH
KTHDELRSRLLDGMGSVLDGLSRATISPPSI--PITQYVQPPE--SSLPPFIEPAYKWLLAHIHNPYPSSDTKAVIASNS
GCSVNSVAAWFISARRRIGWTTICRKHFNNCRADTIDAASRALVKEDLARVLAPAIFHDFQQMKAASQDLYASTFTKSAL
AGDLDAVVKDMTEEDRLRLEREKKNHAQEEKKRREREKEVRRIQRALDRQVQKTHTVLTSYP------SPSHS-CAPSPI
LTLEESWADESED---EG-DDFIPPVLAGRKRRAS-VSSESIDPRQSVCADRPMKRLRSSAMVPTPFAGASALPSPPSSS
NGL-D-GI-DEVQ-I-IAPRPSSGSS--RKRRLS--DADVYTVPKRPKGLHVGPRVHAVSDPLPRASAPLESNIDDW---
FQ---TNFFEIPGPVENVSFDQFAPVDVEVFNGYTLPDTQINSIEQPSQSQQASNQPTLVD---LTFF-EAKLANMEVSS
HA--SVPAPDLGDLDNFNFFNAISTITPN-YSGEAVGAPTEID-NIFQP----PVDLI-DHVPSDHFSWTDLLS-SEQPF
-LSDIN--QFSLPSSCDDLSQLLPEIDLSALQLPPLSYS----P--PQPQLPSAADCTRLAKLEQLQLLREQTRLLEQDL
AVSMY
>UH-Slu-LM3_allele1
M--DKDIRQRFQQVENSLIDSISRGD--DSLMAFESFRTSLYADFSRCLSAGELSNDTISIANMVTSRLAIIANCLFDLH
KTHDELRSRLLDGMGSVLDGLSRATISPPSI--PITQYVQPPE--SSLPPFIEPAYKWLLAHIHNPYPSSDTKAVIASNS
GCSVNSVAAWFISARRRIGWTTICRKHFNNCRADTIDAASRALVKEDLARVLAPAIFHDFQQMKAASQDLYASTFTKSAL
AGDLDAVVKDMTEEDRLRLEREKKNHAQEEKKRREREKEVRRIQRALDRQVQKTHTVLTSYP------SPSHS-CAPSPI
LTLEESWADESED---EG-DDFIPPVLAGRKRRAS-VSSESIDPRQSVCADRPMKRLRSSAMVPTPFAGASALPSPPSSS
NGL-D-GI-DEVQ-I-IAPRPSSGSS--RKRRLS--DADVYTVPKRPKGLHVGPRVHAVSDPLPRASAPLESNIDDW---
FQ---TNFFEIPGPVENVSFDQFAPVDVEVFNGYTLPDTQINSIEQPSQSQQASNQPTLVD---LTFF-EAKLANMEVSS
HA--SVPAPDLGDLDNFNFFNAISTITPN-YSGEAVGAPTEID-NIFQP----PVDLI-DHVPSDHFSWTDLLS-SEQPF
-LSDIN--QFSLPSSCDDLSQLLPEIDLSALQLPPLSYS----P--PQPQLPSAADCTRLAKLEQLQLLREQTRLLEQDL
AVSMY
>AU236_allele1
M--EKDIRQRFQQAEEALIDSISRGD--DSLMSFDSYWNSLHADYSRCVSAGELSDDTISIAHVVASRIAVITNCFIDFY
ETQEELRKQNLDGVGSILDDLDRFTISPPTI--ITAHNPQSAE--SSLPPFIEPAYKWLLANVHNPYPNSDMKANITRSS
GCSMNSVSAWFISARRRIGWTTICRKYFNNCRADTVDAAYRALVKEDSARFLAPAIFHEFQQMKAATRDLYASTFTKSVL
AGDLDAVVKDMTKEDRLRLEREKKEHAQEKKKRREEEKEIRRIQRALDRQAKKTRPVFLSYP------SPSHS-CSPSPV
PILEESWTDENDDEEEEE-DDFIPPVFAGRKRCAS-ITSESSDSRQFSCAERPMKRLRSSVKVPTPFVDTSVLPSPPSSS
DGL-G-ES-DEVQ-I-IAPQSSPGSS--RKRRLS--DADIHVVAKRSRGPFARPRVHAVSDPLPRASVPVEANIDDW---
FQ---TNFFEIPGPVENVGFEHFAPADIEVFNGYTFPDTQINSIEQP--LQQINIEPASVD---LTSF-EAKLANLQVPS
HD--SVPAPDLGDLDNFNFFNAISTIAPN-YCGEAIGAPTSVG-TIFQP----PVDLIDDLVPSNSFSWTDLLN-SEQPF
-LSDIN--QFSLPLTCDDFSQLLPEIDLSALQLPPLLY-----P--PHPQPPSPADRARLAKLEQLQLLREQTRLLEQDL
AVSV-
>AU576_allele2
M--EKDIRQRFQQAEEALIDSISRGD--DSLMSFDSYWNSLHADYSRCVSAGELSDDTISIAHVVASRIAVITNCFIDFY
ETQEELRKQNLDGVGSILDDLDRFTISPPTI--ITAHNPQSAE--SSLPPFIEPAYKWLLANVHNPYPNSDMKANITRSS
GCSMNSVSAWFISARRRIGWTTICRKYFNNCRADTVDAAYRALVKEDSARFLAPAIFHEFQQMKAATRDLYASTFTKSVL
AGDLDAVVKDMTKEDRLRLEREKKEHAQEKKKRREEEKEIRRIQRALDRQAKKTRPVFLSYP------SPSHS-CSPSPV
PILEESWTDENDDEEEEE-DDFIPPVFAGRKRCAS-ITSESSDSRQFSCAERPMKRLRSSVKVPTPFVDTSVLPSPPSSS
DGL-G-ES-DEVQ-I-IAPQSSPGSS--RKRRLS--DADIHVVAKRSRGPFARPRVHAVSDPLPRASVPVEANIDDW---
FQ---TNFFEIPGPVENVGFEHFAPADIEVFNGYTFPDTQINSIEQP--LQQINIEPASVD---LTSF-EAKLANLQVPS
HD--SVPAPDLGDLDNFNFFNAISTIAPN-YCGEAIGAPTSVG-TIFQP----PVDLIDDLVPSNSFSWTDLLN-SEQPF
-LSDIN--QFSLPLTCDDFSQLLPEIDLSALQLPPLLY-----P--PHPQPPSPADRARLAKLEQLQLLREQTRLLEQDL
AVSV-
>KYH067_allele2
M--EKDIRQRFQQAEEALIDSISRGD--DSLMSFDSYWNSLHADYSRCVSAGELSDDTISIAHVVASRIAVITNCFIDFY
ETQEELRKQNLDGVGSILDDLDRFTISPPTI--ITAHNPQSAE--SSLPPFIEPAYKWLLANVHNPYPNSDMKANITRSS
GCSMNSVSAWFISARRRIGWTTICRKYFNNCRADTVDAAYRALVKEDSARFLAPAIFHEFQQMKAATRDLYASTFTKSVL
AGDLDAVVKDMTKEDRLRLEREKKEHAQEKKKRREEEKEIRRIQRALDRQAKKTRPVFLSYP------SPSHS-CSPSPV
PILEESWTDENDDEEEEE-DDFIPPVFAGRKRCAS-ITSESSDSRQFSCAERPMKRLRSSVKVPTPFVDTSVLPSPPSSS
DGL-G-ES-DEVQ-I-IAPQSSPGSS--RKRRLS--DADIHVVAKRSRGPFARPRVHAVSDPLPRASVPVEANIDDW---
FQ---TNFFEIPGPVENVGFEHFAPADIEVFNGYTFPDTQINSIEQP--LQQINIEPASVD---LTSF-EAKLANLQVPS
HD--SVPAPDLGDLDNFNFFNAISTIAPN-YCGEAIGAPTSVG-TIFQP----PVDLIDDLVPSNSFSWTDLLN-SEQPF
-LSDIN--QFSLPLTCDDFSQLLPEIDLSALQLPPLLY-----P--PHPQPPSPADRARLAKLEQLQLLREQTRLLEQDL
AVSV-
>KYH068_allele2
M--EKDIRQRFQQAEEALIDSISRGD--DSLMSFDSYWNSLHADYSRCVSAGELSDDTISIAHVVASRIAVITNCFIDFY
ETQEELRKQNLDGVGSILDDLDRFTISPPTI--ITAHNPQSAE--SSLPPFIEPAYKWLLANVHNPYPNSDMKANITRSS
GCSMNSVSAWFISARRRIGWTTICRKYFNNCRADTVDAAYRALVKEDSARFLAPAIFHEFQQMKAATRDLYASTFTKSVL
AGDLDAVVKDMTKEDRLRLEREKKEHAQEKKKRREEEKEIRRIQRALDRQAKKTRPVFLSYP------SPSHS-CSPSPV
PILEESWTDENDDEEEEE-DDFIPPVFAGRKRCAS-ITSESSDSRQFSCAERPMKRLRSSVKVPTPFVDTSVLPSPPSSS
DGL-G-ES-DEVQ-I-IAPQSSPGSS--RKRRLS--DADIHVVAKRSRGPFARPRVHAVSDPLPRASVPVEANIDDW---
FQ---TNFFEIPGPVENVGFEHFAPADIEVFNGYTFPDTQINSIEQP--LQQINIEPASVD---LTSF-EAKLANLQVPS
HD--SVPAPDLGDLDNFNFFNAISTIAPN-YCGEAIGAPTSVG-TIFQP----PVDLIDDLVPSNSFSWTDLLN-SEQPF
-LSDIN--QFSLPLTCDDFSQLLPEIDLSALQLPPLLY-----P--PHPQPPSPADRARLAKLEQLQLLREQTRLLEQDL
AVSV-
>NZ129_allele2
M--EKDIRQRFQQAEEALIDSISRGD--DSLMSFDSYWNSLHADYSRCVSAGELSDDTISIAHVVASRIAVITNCFIDFY
ETQEELRKQNLDGVGSILDDLDRFTISPPTI--ITAHNPQSAE--SSLPPFIEPAYKWLLANVHNPYPNSDMKANITRSS
GCSMNSVSAWFISARRRIGWTTICRKYFNNCRADTVDAAYRALVKEDSARFLAPAIFHEFQQMKAATRDLYASTFTKSVL
AGDLDAVVKDMTKEDRLRLEREKKEHAQEKKKRREEEKEIRRIQRALDRQAKKTRPVFLSYP------SPSHS-CSPSPV
PILEESWTDENDDEEEEE-DDFIPPVFAGRKRCAS-ITSESSDSRQFSCAERPMKRLRSSVKVPTPFVDTSVLPSPPSSS
DGL-G-ES-DEVQ-I-IAPQSSPGSS--RKRRLS--DADIHVVAKRSRGPFARPRVHAVSDPLPRASVPVEANIDDW---
FQ---TNFFEIPGPVENVGFEHFAPADIEVFNGYTFPDTQINSIEQP--LQQINIEPASVD---LTSF-EAKLANLQVPS
HD--SVPAPDLGDLDNFNFFNAISTIAPN-YCGEAIGAPTSVG-TIFQP----PVDLIDDLVPSNSFSWTDLLN-SEQPF
-LSDIN--QFSLPLTCDDFSQLLPEIDLSALQLPPLLY-----P--PHPQPPSPADRARLAKLEQLQLLREQTRLLEQDL
AVSV-
>NZ174_allele2
M--EKDIRQRFQQAEEALIDSISRGD--DSLMSFDSYWNSLHADYSRCVSAGELSDDTISIAHVVASRIAVITNCFIDFY
ETQEELRKQNLDGVGSILDDLDRFTISPPTI--ITAHNPQSAE--SSLPPFIEPAYKWLLANVHNPYPNSDMKANITRSS
GCSMNSVSAWFISARRRIGWTTICRKYFNNCRADTVDAAYRALVKEDSARFLAPAIFHEFQQMKAATRDLYASTFTKSVL
AGDLDAVVKDMTKEDRLRLEREKKEHAQEKKKRREEEKEIRRIQRALDRQAKKTRPVFLSYP------SPSHS-CSPSPV
PILEESWTDENDDEEEEE-DDFIPPVFAGRKRCAS-ITSESSDSRQFSCAERPMKRLRSSVKVPTPFVDTSVLPSPPSSS
DGL-G-ES-DEVQ-I-IAPQSSPGSS--RKRRLS--DADIHVVAKRSRGPFARPRVHAVSDPLPRASVPVEANIDDW---
FQ---TNFFEIPGPVENVGFEHFAPADIEVFNGYTFPDTQINSIEQP--LQQINIEPASVD---LTSF-EAKLANLQVPS
HD--SVPAPDLGDLDNFNFFNAISTIAPN-YCGEAIGAPTSVG-TIFQP----PVDLIDDLVPSNSFSWTDLLN-SEQPF
-LSDIN--QFSLPLTCDDFSQLLPEIDLSALQLPPLLY-----P--PHPQPPSPADRARLAKLEQLQLLREQTRLLEQDL
AVSV-
>NZ337_allele1
M--EKDIRQRFQQAEEALIDSISRGD--DSLMSFDSYWNSLHADYSRCVSAGELSDDTISIAHVVASRIAVITNCFIDFY
ETQEELRKQNLDGVGSILDDLDRFTISPPTI--ITAHNPQSAE--SSLPPFIEPAYKWLLANVHNPYPNSDMKANITRSS
GCSMNSVSAWFISARRRIGWTTICRKYFNNCRADTVDAAYRALVKEDSARFLAPAIFHEFQQMKAATRDLYASTFTKSVL
AGDLDAVVKDMTKEDRLRLEREKKEHAQEKKKRREEEKEIRRIQRALDRQAKKTRPVFLSYP------SPSHS-CSPSPV
PILEESWTDENDDEEEEE-DDFIPPVFAGRKRCAS-ITSESSDSRQFSCAERPMKRLRSSVKVPTPFVDTSVLPSPPSSS
DGL-G-ES-DEVQ-I-IAPQSSPGSS--RKRRLS--DADIHVVAKRSRGPFARPRVHAVSDPLPRASVPVEANIDDW---
FQ---TNFFEIPGPVENVGFEHFAPADIEVFNGYTFPDTQINSIEQP--LQQINIEPASVD---LTSF-EAKLANLQVPS
HD--SVPAPDLGDLDNFNFFNAISTIAPN-YCGEAIGAPTSVG-TIFQP----PVDLIDDLVPSNSFSWTDLLN-SEQPF
-LSDIN--QFSLPLTCDDFSQLLPEIDLSALQLPPLLY-----P--PHPQPPSPADRARLAKLEQLQLLREQTRLLEQDL
AVSV-
>Tu127437_allele1
M--EKDIRQRFQQAEEALIDSISRGD--DSLMSFDSYWNSLHADYSRCVSAGELSDDTISIAHVVASRIAVITNCFIDFY
ETQEELRKQNLDGVGSILDDLDRFTISPPTI--ITAHNPQSAE--SSLPPFIEPAYKWLLANVHNPYPNSDMKANITRSS
GCSMNSVSAWFISARRRIGWTTICRKYFNNCRADTVDAAYRALVKEDSARFLAPAIFHEFQQMKAATRDLYASTFTKSVL
AGDLDAVVKDMTKEDRLRLEREKKEHAQEKKKRREEEKEIRRIQRALDRQAKKTRPVFLSYP------SPSHS-CSPSPV
PILEESWTDENDDEEEEE-DDFIPPVFAGRKRCAS-ITSESSDSRQFSCAERPMKRLRSSVKVPTPFVDTSVLPSPPSSS
DGL-G-ES-DEVQ-I-IAPQSSPGSS--RKRRLS--DADIHVVAKRSRGPFARPRVHAVSDPLPRASVPVEANIDDW---
FQ---TNFFEIPGPVENVGFEHFAPADIEVFNGYTFPDTQINSIEQP--LQQINIEPASVD---LTSF-EAKLANLQVPS
HD--SVPAPDLGDLDNFNFFNAISTIAPN-YCGEAIGAPTSVG-TIFQP----PVDLIDDLVPSNSFSWTDLLN-SEQPF
-LSDIN--QFSLPLTCDDFSQLLPEIDLSALQLPPLLY-----P--PHPQPPSPADRARLAKLEQLQLLREQTRLLEQDL
AVSV-
>UH-Slu-B9a_allele1
M--EKDIRQRFQQAEEALIDSISRGD--DSLMSFDSYWNSLHADYSRCVSAGELSDDTISIAHVVASRIAVITNCFIDFY
ETQEELRKQNLDGVGSILDDLDRFTISPPTI--ITAHNPQSAE--SSLPPFIEPAYKWLLANVHNPYPNSDMKANITRSS
GCSMNSVSAWFISARRRIGWTTICRKYFNNCRADTVDAAYRALVKEDSARFLAPAIFHEFQQMKAATRDLYASTFTKSVL
AGDLDAVVKDMTKEDRLRLEREKKEHAQEKKKRREEEKEIRRIQRALDRQAKKTRPVFLSYP------SPSHS-CSPSPV
PILEESWTDENDDEEEEE-DDFIPPVFAGRKRCAS-ITSESSDSRQFSCAERPMKRLRSSVKVPTPFVDTSVLPSPPSSS
DGL-G-ES-DEVQ-I-IAPQSSPGSS--RKRRLS--DADIHVVAKRSRGPFARPRVHAVSDPLPRASVPVEANIDDW---
FQ---TNFFEIPGPVENVGFEHFAPADIEVFNGYTFPDTQINSIEQP--LQQINIEPASVD---LTSF-EAKLANLQVPS
HD--SVPAPDLGDLDNFNFFNAISTIAPN-YCGEAIGAPTSVG-TIFQP----PVDLIDDLVPSNSFSWTDLLN-SEQPF
-LSDIN--QFSLPLTCDDFSQLLPEIDLSALQLPPLLY-----P--PHPQPPSPADRARLAKLEQLQLLREQTRLLEQDL
AVSV-
>UH-Slu-P2_allele2
M--EKDIRQRFQQAEEALIDSISRGD--DSLMSFDSYWNSLHADYSRCVSAGELSDDTISIAHVVASRIAVITNCFIDFY
ETQEELRKQNLDGVGSILDDLDRFTISPPTI--ITAHNPQSAE--SSLPPFIEPAYKWLLANVHNPYPNSDMKANITRSS
GCSMNSVSAWFISARRRIGWTTICRKYFNNCRADTVDAAYRALVKEDSARFLAPAIFHEFQQMKAATRDLYASTFTKSVL
AGDLDAVVKDMTKEDRLRLEREKKEHAQEKKKRREEEKEIRRIQRALDRQAKKTRPVFLSYP------SPSHS-CSPSPV
PILEESWTDENDDEEEEE-DDFIPPVFAGRKRCAS-ITSESSDSRQFSCAERPMKRLRSSVKVPTPFVDTSVLPSPPSSS
DGL-G-ES-DEVQ-I-IAPQSSPGSS--RKRRLS--DADIHVVAKRSRGPFARPRVHAVSDPLPRASVPVEANIDDW---
FQ---TNFFEIPGPVENVGFEHFAPADIEVFNGYTFPDTQINSIEQP--LQQINIEPASVD---LTSF-EAKLANLQVPS
HD--SVPAPDLGDLDNFNFFNAISTIAPN-YCGEAIGAPTSVG-TIFQP----PVDLIDDLVPSNSFSWTDLLN-SEQPF
-LSDIN--QFSLPLTCDDFSQLLPEIDLSALQLPPLLY-----P--PHPQPPSPADRARLAKLEQLQLLREQTRLLEQDL
AVSV-
>S25_allele1
M--EKDIRQRFQQAEEDLLDSISRDD-ADSLMSFKSSWNSLYSDYSRCVSVGELSDDTISVANSVASSVGVITNCFSELQ
KAKEVLRNQLLDGVGVILDDLNRVTISPPSM--PTS-HSQSSE--CSLSPFIEPAYKWLLANVHNPYPPSDTKANIASSS
GCSVNSVAAWFISARRRIGWTTICRKHFKNCRADTVDAASRALVKEDPARVLPPAIFHDFQQMKAAAQDLYASIFTKSAL
AGDLDAVVKDMTEEDRLRLEREKKKRAQEEKKRHEEEKEMRRIQRTLDRQAKKMHPVFLSYP------SPSHS-RTPSPI
--LEESWIDESED---EE-DDFIPLVLAGRKRRAS-ISSELTDSRQIVCAKRPMKRLRSSVKVPTPFVDTAALPSPPSSS
DGM-D-DS-DEVQ-I-IAPQPSSGSS--RKRRLS--DADIHSVPKRPIGPFTGPRVHAVSNPLPRASVPVESNIDDW---
FQ---TNFFEIPGPVENVGFDQFAPVDIEVFNGYTFPDAQINSIEQT--LQQNNIQPALVD---FTSF-EAKLANLEVPS
HD--SAPVPDLGDLDNFNFFNAISTITPN-YSGEAAGVSTSVD-------------LI-DLMPSNPFSWTDLLN-SEQPF
-LSDIN--QFSLPLSCDDFSQLLPEIDFSALQLPPLSY-----H--PHPQPSSPSDRARLAKLEQLQLLREQTRLLEEDL
AVSA-
>Tu127430_allele2
M--EKDIRQRFQQAEEDLLDSISRDD-ADSLMSFKSSWNSLYSDYSRCVSVGELSDDTISVANSVASSVGVITNCFSELQ
KAKEVLRNQLLDGVGVILDDLNRVTISPPSM--PTS-HSQSSE--CSLSPFIEPAYKWLLANVHNPYPPSDTKANIASSS
GCSVNSVAAWFISARRRIGWTTICRKHFKNCRADTVDAASRALVKEDPARVLPPAIFHDFQQMKAAAQDLYASIFTKSAL
AGDLDAVVKDMTEEDRLRLEREKKKRAQEEKKRHEEEKEMRRIQRTLDRQAKKMHPVFLSYP------SPSHS-RTPSPI
--LEESWIDESED---EE-DDFIPLVLAGRKRRAS-ISSELTDSRQIVCAKRPMKRLRSSVKVPTPFVDTAALPSPPSSS
DGM-D-DS-DEVQ-I-IAPQPSSGSS--RKRRLS--DADIHSVPKRPIGPFTGPRVHAVSNPLPRASVPVESNIDDW---
FQ---TNFFEIPGPVENVGFDQFAPVDIEVFNGYTFPDAQINSIEQT--LQQNNIQPALVD---FTSF-EAKLANLEVPS
HD--SAPVPDLGDLDNFNFFNAISTITPN-YSGEAAGVSTSVD-------------LI-DLMPSNPFSWTDLLN-SEQPF
-LSDIN--QFSLPLSCDDFSQLLPEIDFSALQLPPLSY-----H--PHPQPSSPSDRARLAKLEQLQLLREQTRLLEEDL
AVSA-
>Tu127439_allele2
M--EKDIRQRFQQAEEDLLDSISRDD-ADSLMSFKSSWNSLYSDYSRCVSVGELSDDTISVANSVASSVGVITNCFSELQ
KAKEVLRNQLLDGVGVILDDLNRVTISPPSM--PTS-HSQSSE--CSLSPFIEPAYKWLLANVHNPYPPSDTKANIASSS
GCSVNSVAAWFISARRRIGWTTICRKHFKNCRADTVDAASRALVKEDPARVLPPAIFHDFQQMKAAAQDLYASIFTKSAL
AGDLDAVVKDMTEEDRLRLEREKKKRAQEEKKRHEEEKEMRRIQRTLDRQAKKMHPVFLSYP------SPSHS-RTPSPI
--LEESWIDESED---EE-DDFIPLVLAGRKRRAS-ISSELTDSRQIVCAKRPMKRLRSSVKVPTPFVDTAALPSPPSSS
DGM-D-DS-DEVQ-I-IAPQPSSGSS--RKRRLS--DADIHSVPKRPIGPFTGPRVHAVSNPLPRASVPVESNIDDW---
FQ---TNFFEIPGPVENVGFDQFAPVDIEVFNGYTFPDAQINSIEQT--LQQNNIQPALVD---FTSF-EAKLANLEVPS
HD--SAPVPDLGDLDNFNFFNAISTITPN-YSGEAAGVSTSVD-------------LI-DLMPSNPFSWTDLLN-SEQPF
-LSDIN--QFSLPLSCDDFSQLLPEIDFSALQLPPLSY-----H--PHPQPSSPSDRARLAKLEQLQLLREQTRLLEEDL
AVSA-
>UH-Slu-DS7_allele2
M--DNDIRQRFRQAEDALISSLSLGE--ASLMSFDSFWNALHADYSRCLSAGELSGDTISLANLVASRIVVITNSFSVIH
KTREELHDQLIDGMGSILDGFNRVAISHSST--LTA---QSPE--SSLPPFIEPAYKWLLANIHNPYPPSSTKANIAWSS
GCSINSVAVWFISARRRIGWTTICRKYFNNCRADTIDAASRALVKGYSTRVLEPAIFHDFQQMKAATQDLYASTFTKSAL
AGDLDAVVKDMTVEDRLQLEQEKKEHAQQEKKRREEEREMRRIQRALDRQAQKTHTAFASYP------SPGHS-RTPSPV
PTLEESLTNESEN---ED-DDIIPPILAGRKRRAS-VLSESIDPRPSSCTDRPMKRLRSSVKAPTPSADPSALPSPPSSS
GGL-D-GN-DEVQ-I-IAPRPFSGSS--RKRRLS--DADAHAVPKRPRGLLVGPRVHAASDPLPRASVPLESNIDDW---
FQ---TNFFEIPDPVENVGFDQFAPVDIEVFNGYTFPDTQINSIEQA--LQQNYIQPALVD---FTSF-EAKLANLEVPS
HD--STPAPDLGDLDNFNFFNAISTIAPN-YSGEATGVSTSVD-SNYQP----PADLI-DLIPSNPFSWTDLLN-SEQPF
-LSDIN--QFSLPLSCDDFSPLLPEIDLSALQLPPLSY-----A--PHPQPPSPADRARLAKLEQLQLLREQTRLLEQDL
AVPV-
>UH-Slu-LmSl8_allele1
M--DNDIRQRFRQAEDALISSLSLGE--ASLMSFDSFWNALHADYSRCLSAGELSGDTISLANLVASRIVVITNSFSVIH
KTREELHDQLIDGMGSILDGFNRVAISHSST--LTA---QSPE--SSLPPFIEPAYKWLLANIHNPYPPSSTKANIAWSS
GCSINSVAVWFISARRRIGWTTICRKYFNNCRADTIDAASRALVKGYSTRVLEPAIFHDFQQMKAATQDLYASTFTKSAL
AGDLDAVVKDMTVEDRLQLEQEKKEHAQQEKKRREEEREMRRIQRALDRQAQKTHTAFASYP------SPGHS-RTPSPV
PTLEESLTNESEN---ED-DDIIPPILAGRKRRAS-VLSESIDPRPSSCTDRPMKRLRSSVKAPTPSADPSALPSPPSSS
GGL-D-GN-DEVQ-I-IAPRPFSGSS--RKRRLS--DADAHAVPKRPRGLLVGPRVHAASDPLPRASVPLESNIDDW---
FQ---TNFFEIPDPVENVGFDQFAPVDIEVFNGYTFPDTQINSIEQA--LQQNYIQPALVD---FTSF-EAKLANLEVPS
HD--STPAPDLGDLDNFNFFNAISTIAPN-YSGEATGVSTSVD-SNYQP----PADLI-DLIPSNPFSWTDLLN-SEQPF
-LSDIN--QFSLPLSCDDFSPLLPEIDLSALQLPPLSY-----A--PHPQPPSPADRARLAKLEQLQLLREQTRLLEQDL
AVPV-
>UH-Slu-N4_allele2
M--DNDIRQRFRQAEDALISSLSLGE--ASLMSFDSFWNALHADYSRCLSAGELSGDTISLANLVASRIVVITNSFSVIH
KTREELHDQLIDGMGSILDGFNRVAISHSST--LTA---QSPE--SSLPPFIEPAYKWLLANIHNPYPPSSTKANIAWSS
GCSINSVAVWFISARRRIGWTTICRKYFNNCRADTIDAASRALVKGYSTRVLEPAIFHDFQQMKAATQDLYASTFTKSAL
AGDLDAVVKDMTVEDRLQLEQEKKEHAQQEKKRREEEREMRRIQRALDRQAQKTHTAFASYP------SPGHS-RTPSPV
PTLEESLTNESEN---ED-DDIIPPILAGRKRRAS-VLSESIDPRPSSCTDRPMKRLRSSVKAPTPSADPSALPSPPSSS
GGL-D-GN-DEVQ-I-IAPRPFSGSS--RKRRLS--DADAHAVPKRPRGLLVGPRVHAASDPLPRASVPLESNIDDW---
FQ---TNFFEIPDPVENVGFDQFAPVDIEVFNGYTFPDTQINSIEQA--LQQNYIQPALVD---FTSF-EAKLANLEVPS
HD--STPAPDLGDLDNFNFFNAISTIAPN-YSGEATGVSTSVD-SNYQP----PADLI-DLIPSNPFSWTDLLN-SEQPF
-LSDIN--QFSLPLSCDDFSPLLPEIDLSALQLPPLSY-----A--PHPQPPSPADRARLAKLEQLQLLREQTRLLEQDL
AVPV-
>UH-Slu-Ew3_allele1
M--DNDIRQRFRQAEDALISSLSLGE--ASLMSFDSFWNALHADYSRCLSAGELSGDTISLANLVASRIVVITNSFSVIH
KTREELHDQLIDGMGSILDGFNRVAISHSST--LTA---QSPE--SSLPPFIEPAYKWLLANIHNPYPPSSTKANIAWSS
GCSINSVAVWFISARRRIGWTTICRKYFNNCRADTIDAASRALVKGYSTRVLEPAIFHDFQQMKAATQDLYASTFTKSAL
AGDLDAVVKDMTVEDRLQLEQEKKEHAQQEKKRREEEREMRRIQRALDRQAQKTHTAFASYP------SPGHS-RTPSPV
PTLEESLTNESEN---ED-DDIIPPILAGRKRRAS-VLSESIDPRPSSCTDRPMKRLRSSVKAPTPSADPSALPSPPSSS
GGL-D-GN-DEVQ-I-IAPRPFSGSS--RKRRLS--DADAHAVPKRPRGLLVGPRVHAASDPLPRASVPLESNIDDW---
FQ---TNFFEIPDPVENVGFDQFAPVDIEVFNGYTFPDTQINSIEQA--LQQNYIQPALVD---FTSF-EAKLANLEVPS
HD--STPAPDLGDLDNFNFFNAISTIAPN-YSGEATGVSTSVD-SNYQP----PADLI-DLIPSNPFSWTDLLN-SEQPF
-LSNIN--QFSLPLSCDDFSPLLPEIDLSALQLPPLSY-----A--PHPQPPSPADRARLAKLEQLQLLREQTRLLEQDL
AVPV-
>AU340_allele1
M--DENIRQRFQQAEDALLDSILLGE--ASLTSFESFRSLLYADYSRCLSAGELSDDTISIANLVSSRIVVIVNCFLDFQ
KTREDSTNQFLEGVGSILDNFSRVSISPPSM--PMAQIAQSSE--SSLPPFIEPAYKWLLANIHNPYPSSDTKINIARSS
GCSMNSVAAWFISARRRIGWTKICRKHFNSCRADTVGAAFRALLKEDPARALAPAIIHDFQQMKAATQDLYASTFTKSAL
AGDLDAVVKDMTEEDRLRLEREKKEHAQEEKKRRMEEKEMRKIQRALDRQAQKTHTAFTSFA------SPSHS-STPSPV
STLEESWTDESDD---QE-NDFIPPVLAGRKRRAS-VSSESIDYKQSSRADRPMKRLRPSAKVSTPFPDTSALPSPPSNS
GGL-D-VN-DEVEII-IAPQLCSGSS--RKRRLS--DAAVHVMPKRPRGLHVAPRVHAVSDPLPKASAPIESTIDDW---
FQ---TNFFEIPGPVKNVGFDQFVPVDIKLFDGYTFPDTQINSIEQP--FQPKYIQPALLD---HTSF-EANLANLEVPS
HA--PVPAP---DLDNFNFFNAISTIAPN-YSGGAVGASTALD-TIFQP----PADLI-DLVPSEPFNWMDLLN-SEQPF
-LSDIN--QLLPPSSCDDFSQLLPEIDLSALQLPPLYE-----P--PQLQPPSPADCARLAKLEQLQLLREQTRLLEQDL
AVSV-
>AU341_allele1
M--DENIRQRFQQAEDALLDSILLGE--ASLTSFESFRSLLYADYSRCLSAGELSDDTISIANLVSSRIVVIVNCFLDFQ
KTREDSTNQFLEGVGSILDNFSRVSISPPSM--PMAQIAQSSE--SSLPPFIEPAYKWLLANIHNPYPSSDTKINIARSS
GCSMNSVAAWFISARRRIGWTKICRKHFNSCRADTVGAAFRALLKEDPARALAPAIIHDFQQMKAATQDLYASTFTKSAL
AGDLDAVVKDMTEEDRLRLEREKKEHAQEEKKRRMEEKEMRKIQRALDRQAQKTHTAFTSFA------SPSHS-STPSPV
STLEESWTDESDD---QE-NDFIPPVLAGRKRRAS-VSSESIDYKQSSRADRPMKRLRPSAKVSTPFPDTSALPSPPSNS
GGL-D-VN-DEVEII-IAPQLCSGSS--RKRRLS--DAAVHVMPKRPRGLHVAPRVHAVSDPLPKASAPIESTIDDW---
FQ---TNFFEIPGPVKNVGFDQFVPVDIKLFDGYTFPDTQINSIEQP--FQPKYIQPALLD---HTSF-EANLANLEVPS
HA--PVPAP---DLDNFNFFNAISTIAPN-YSGGAVGASTALD-TIFQP----PADLI-DLVPSEPFNWMDLLN-SEQPF
-LSDIN--QLLPPSSCDDFSQLLPEIDLSALQLPPLYE-----P--PQLQPPSPADCARLAKLEQLQLLREQTRLLEQDL
AVSV-
>AU342_allele1
M--DENIRQRFQQAEDALLDSILLGE--ASLTSFESFRSLLYADYSRCLSAGELSDDTISIANLVSSRIVVIVNCFLDFQ
KTREDSTNQFLEGVGSILDNFSRVSISPPSM--PMAQIAQSSE--SSLPPFIEPAYKWLLANIHNPYPSSDTKINIARSS
GCSMNSVAAWFISARRRIGWTKICRKHFNSCRADTVGAAFRALLKEDPARALAPAIIHDFQQMKAATQDLYASTFTKSAL
AGDLDAVVKDMTEEDRLRLEREKKEHAQEEKKRRMEEKEMRKIQRALDRQAQKTHTAFTSFA------SPSHS-STPSPV
STLEESWTDESDD---QE-NDFIPPVLAGRKRRAS-VSSESIDYKQSSRADRPMKRLRPSAKVSTPFPDTSALPSPPSNS
GGL-D-VN-DEVEII-IAPQLCSGSS--RKRRLS--DAAVHVMPKRPRGLHVAPRVHAVSDPLPKASAPIESTIDDW---
FQ---TNFFEIPGPVKNVGFDQFVPVDIKLFDGYTFPDTQINSIEQP--FQPKYIQPALLD---HTSF-EANLANLEVPS
HA--PVPAP---DLDNFNFFNAISTIAPN-YSGGAVGASTALD-TIFQP----PADLI-DLVPSEPFNWMDLLN-SEQPF
-LSDIN--QLLPPSSCDDFSQLLPEIDLSALQLPPLYE-----P--PQLQPPSPADCARLAKLEQLQLLREQTRLLEQDL
AVSV-
>AU350_allele1
M--DENIRQRFQQAEDALLDSILLGE--ASLTSFESFRSLLYADYSRCLSAGELSDDTISIANLVSSRIVVIVNCFLDFQ
KTREDSTNQFLEGVGSILDNFSRVSISPPSM--PMAQIAQSSE--SSLPPFIEPAYKWLLANIHNPYPSSDTKINIARSS
GCSMNSVAAWFISARRRIGWTKICRKHFNSCRADTVGAAFRALLKEDPARALAPAIIHDFQQMKAATQDLYASTFTKSAL
AGDLDAVVKDMTEEDRLRLEREKKEHAQEEKKRRMEEKEMRKIQRALDRQAQKTHTAFTSFA------SPSHS-STPSPV
STLEESWTDESDD---QE-NDFIPPVLAGRKRRAS-VSSESIDYKQSSRADRPMKRLRPSAKVSTPFPDTSALPSPPSNS
GGL-D-VN-DEVEII-IAPQLCSGSS--RKRRLS--DAAVHVMPKRPRGLHVAPRVHAVSDPLPKASAPIESTIDDW---
FQ---TNFFEIPGPVKNVGFDQFVPVDIKLFDGYTFPDTQINSIEQP--FQPKYIQPALLD---HTSF-EANLANLEVPS
HA--PVPAP---DLDNFNFFNAISTIAPN-YSGGAVGASTALD-TIFQP----PADLI-DLVPSEPFNWMDLLN-SEQPF
-LSDIN--QLLPPSSCDDFSQLLPEIDLSALQLPPLYE-----P--PQLQPPSPADCARLAKLEQLQLLREQTRLLEQDL
AVSV-
>AU351_allele1
M--DENIRQRFQQAEDALLDSILLGE--ASLTSFESFRSLLYADYSRCLSAGELSDDTISIANLVSSRIVVIVNCFLDFQ
KTREDSTNQFLEGVGSILDNFSRVSISPPSM--PMAQIAQSSE--SSLPPFIEPAYKWLLANIHNPYPSSDTKINIARSS
GCSMNSVAAWFISARRRIGWTKICRKHFNSCRADTVGAAFRALLKEDPARALAPAIIHDFQQMKAATQDLYASTFTKSAL
AGDLDAVVKDMTEEDRLRLEREKKEHAQEEKKRRMEEKEMRKIQRALDRQAQKTHTAFTSFA------SPSHS-STPSPV
STLEESWTDESDD---QE-NDFIPPVLAGRKRRAS-VSSESIDYKQSSRADRPMKRLRPSAKVSTPFPDTSALPSPPSNS
GGL-D-VN-DEVEII-IAPQLCSGSS--RKRRLS--DAAVHVMPKRPRGLHVAPRVHAVSDPLPKASAPIESTIDDW---
FQ---TNFFEIPGPVKNVGFDQFVPVDIKLFDGYTFPDTQINSIEQP--FQPKYIQPALLD---HTSF-EANLANLEVPS
HA--PVPAP---DLDNFNFFNAISTIAPN-YSGGAVGASTALD-TIFQP----PADLI-DLVPSEPFNWMDLLN-SEQPF
-LSDIN--QLLPPSSCDDFSQLLPEIDLSALQLPPLYE-----P--PQLQPPSPADCARLAKLEQLQLLREQTRLLEQDL
AVSV-
>AU353_allele1
M--DENIRQRFQQAEDALLDSILLGE--ASLTSFESFRSLLYADYSRCLSAGELSDDTISIANLVSSRIVVIVNCFLDFQ
KTREDSTNQFLEGVGSILDNFSRVSISPPSM--PMAQIAQSSE--SSLPPFIEPAYKWLLANIHNPYPSSDTKINIARSS
GCSMNSVAAWFISARRRIGWTKICRKHFNSCRADTVGAAFRALLKEDPARALAPAIIHDFQQMKAATQDLYASTFTKSAL
AGDLDAVVKDMTEEDRLRLEREKKEHAQEEKKRRMEEKEMRKIQRALDRQAQKTHTAFTSFA------SPSHS-STPSPV
STLEESWTDESDD---QE-NDFIPPVLAGRKRRAS-VSSESIDYKQSSRADRPMKRLRPSAKVSTPFPDTSALPSPPSNS
GGL-D-VN-DEVEII-IAPQLCSGSS--RKRRLS--DAAVHVMPKRPRGLHVAPRVHAVSDPLPKASAPIESTIDDW---
FQ---TNFFEIPGPVKNVGFDQFVPVDIKLFDGYTFPDTQINSIEQP--FQPKYIQPALLD---HTSF-EANLANLEVPS
HA--PVPAP---DLDNFNFFNAISTIAPN-YSGGAVGASTALD-TIFQP----PADLI-DLVPSEPFNWMDLLN-SEQPF
-LSDIN--QLLPPSSCDDFSQLLPEIDLSALQLPPLYE-----P--PQLQPPSPADCARLAKLEQLQLLREQTRLLEQDL
AVSV-
>AU374_allele2
M--DENIRQRFQQAEDALLDSILLGE--ASLTSFESFRSLLYADYSRCLSAGELSDDTISIANLVSSRIVVIVNCFLDFQ
KTREDSTNQFLEGVGSILDNFSRVSISPPSM--PMAQIAQSSE--SSLPPFIEPAYKWLLANIHNPYPSSDTKINIARSS
GCSMNSVAAWFISARRRIGWTKICRKHFNSCRADTVGAAFRALLKEDPARALAPAIIHDFQQMKAATQDLYASTFTKSAL
AGDLDAVVKDMTEEDRLRLEREKKEHAQEEKKRRMEEKEMRKIQRALDRQAQKTHTAFTSFA------SPSHS-STPSPV
STLEESWTDESDD---QE-NDFIPPVLAGRKRRAS-VSSESIDYKQSSRADRPMKRLRPSAKVSTPFPDTSALPSPPSNS
GGL-D-VN-DEVEII-IAPQLCSGSS--RKRRLS--DAAVHVMPKRPRGLHVAPRVHAVSDPLPKASAPIESTIDDW---
FQ---TNFFEIPGPVKNVGFDQFVPVDIKLFDGYTFPDTQINSIEQP--FQPKYIQPALLD---HTSF-EANLANLEVPS
HA--PVPAP---DLDNFNFFNAISTIAPN-YSGGAVGASTALD-TIFQP----PADLI-DLVPSEPFNWMDLLN-SEQPF
-LSDIN--QLLPPSSCDDFSQLLPEIDLSALQLPPLYE-----P--PQLQPPSPADCARLAKLEQLQLLREQTRLLEQDL
AVSV-
>AU393x_allele2
M--DENIRQRFQQAEDALLDSILLGE--ASLTSFESFRSLLYADYSRCLSAGELSDDTISIANLVSSRIVVIVNCFLDFQ
KTREDSTNQFLEGVGSILDNFSRVSISPPSM--PMAQIAQSSE--SSLPPFIEPAYKWLLANIHNPYPSSDTKINIARSS
GCSMNSVAAWFISARRRIGWTKICRKHFNSCRADTVGAAFRALLKEDPARALAPAIIHDFQQMKAATQDLYASTFTKSAL
AGDLDAVVKDMTEEDRLRLEREKKEHAQEEKKRRMEEKEMRKIQRALDRQAQKTHTAFTSFA------SPSHS-STPSPV
STLEESWTDESDD---QE-NDFIPPVLAGRKRRAS-VSSESIDYKQSSRADRPMKRLRPSAKVSTPFPDTSALPSPPSNS
GGL-D-VN-DEVEII-IAPQLCSGSS--RKRRLS--DAAVHVMPKRPRGLHVAPRVHAVSDPLPKASAPIESTIDDW---
FQ---TNFFEIPGPVKNVGFDQFVPVDIKLFDGYTFPDTQINSIEQP--FQPKYIQPALLD---HTSF-EANLANLEVPS
HA--PVPAP---DLDNFNFFNAISTIAPN-YSGGAVGASTALD-TIFQP----PADLI-DLVPSEPFNWMDLLN-SEQPF
-LSDIN--QLLPPSSCDDFSQLLPEIDLSALQLPPLYE-----P--PQLQPPSPADCARLAKLEQLQLLREQTRLLEQDL
AVSV-
>AU422_allele2
M--DENIRQRFQQAEDALLDSILLGE--ASLTSFESFRSLLYADYSRCLSAGELSDDTISIANLVSSRIVVIVNCFLDFQ
KTREDSTNQFLEGVGSILDNFSRVSISPPSM--PMAQIAQSSE--SSLPPFIEPAYKWLLANIHNPYPSSDTKINIARSS
GCSMNSVAAWFISARRRIGWTKICRKHFNSCRADTVGAAFRALLKEDPARALAPAIIHDFQQMKAATQDLYASTFTKSAL
AGDLDAVVKDMTEEDRLRLEREKKEHAQEEKKRRMEEKEMRKIQRALDRQAQKTHTAFTSFA------SPSHS-STPSPV
STLEESWTDESDD---QE-NDFIPPVLAGRKRRAS-VSSESIDYKQSSRADRPMKRLRPSAKVSTPFPDTSALPSPPSNS
GGL-D-VN-DEVEII-IAPQLCSGSS--RKRRLS--DAAVHVMPKRPRGLHVAPRVHAVSDPLPKASAPIESTIDDW---
FQ---TNFFEIPGPVKNVGFDQFVPVDIKLFDGYTFPDTQINSIEQP--FQPKYIQPALLD---HTSF-EANLANLEVPS
HA--PVPAP---DLDNFNFFNAISTIAPN-YSGGAVGASTALD-TIFQP----PADLI-DLVPSEPFNWMDLLN-SEQPF
-LSDIN--QLLPPSSCDDFSQLLPEIDLSALQLPPLYE-----P--PQLQPPSPADCARLAKLEQLQLLREQTRLLEQDL
AVSV-
>BPL1206_allele2
M--DKDITQRFLQAEDALIDSISRGH--DSWAVFESSWNSLHTDYSCCLSAGELSDDTISLATSVASRIVTIANCFLDFQ
RTREELHDNLIDSVGSILDGFNRVTISPSSI--LTAQNAQSPE--SSLPQFIKPAYKWLLANIHNPYPSSDTKANIARSS
GCSMNSVAAWFISARRRIGWTTICRKHFNSCRADTIDAASRALIKEDPARALAPAIVHDFQQLKAATQDLYASTFTKSAL
AGDLDAVVKDMTEEDRLQLEREKKEHAQEEKKRRKKEKEMRKIQRALDRQAQKTHTAFTSYP------SPSHP-RTSSPV
PTLEESWTDKSED---EE-DDFIPPILAGRKRRAS-VSSESIDHR--SYADRPMKRLRSSAKVPTPSPNTSALPSLQLSS
DGP-D-GN-DEVETI-IAPQLCSGSS--RKRRLS--DSAAHAVPKRPRGLYAIPRIHAVSDPLPKASVPLESNIDDW---
FQ---TNFFEIPGPVENVGFDQFVPVDIEVFDGYTLPNTQTNSIEQP--FQQKYIQPALVD---LTSF-DAKLANLEVSS
HA--PVP--DQDNLNNFNFFNAISTIAPN-YSGEAVGASTAID-LISQP----PADLI-DPVPSDPFSWTDLLN-SEQPF
-LSDIN--QFWLPSSCDDFSQLLPEIDLSALQLPPLHT-----P--PQPQPLSPADCARLAKLEQLQLLREQTRLLEQDL
AVSV-
>Tu127435_allele1
M--DKDITQRFLQAEDALIDSISRGH--DSWAVFESSWNSLHTDYSCCLSAGELSDDTISLATSVASRIVTIANCFLDFQ
RTREELHDNLIDSVGSILDGFNRVTISPSSI--LTAQNAQSPE--SSLPQFIKPAYKWLLANIHNPYPSSDTKANIARSS
GCSMNSVAAWFISARRRIGWTTICRKHFNSCRADTIDAASRALIKEDPARALAPAIVHDFQQLKAATQDLYASTFTKSAL
AGDLDAVVKDMTEEDRLQLEREKKEHAQEEKKRRKKEKEMRKIQRALDRQAQKTHTAFTSYP------SPSHP-RTSSPV
PTLEESWTDKSED---EE-DDFIPPILAGRKRRAS-VSSESIDHR--SYADRPMKRLRSSAKVPTPSPNTSALPSLQLSS
DGP-D-GN-DEVETI-IAPQLCSGSS--RKRRLS--DSAAHAVPKRPRGLYAIPRIHAVSDPLPKASVPLESNIDDW---
FQ---TNFFEIPGPVENVGFDQFVPVDIEVFDGYTLPNTQTNSIEQP--FQQKYIQPALVD---LTSF-DAKLANLEVSS
HA--PVP--DQDNLNNFNFFNAISTIAPN-YSGEAVGASTAID-LISQP----PADLI-DPVPSDPFSWTDLLN-SEQPF
-LSDIN--QFWLPSSCDDFSQLLPEIDLSALQLPPLHT-----P--PQPQPLSPADCARLAKLEQLQLLREQTRLLEQDL
AVSV-
>UH-Slu-Ew1_allele1
M--DKDITQRFLQAEDALIDSISRGH--DSWAVFESSWNSLHTDYSCCLSAGELSDDTISLATSVASRIVTIANCFLDFQ
RTREELHDNLIDSVGSILDGFNRVTISPSSI--LTAQNAQSPE--SSLPQFIKPAYKWLLANIHNPYPSSDTKANIARSS
GCSMNSVAAWFISARRRIGWTTICRKHFNSCRADTIDAASRALIKEDPARALAPAIVHDFQQLKAATQDLYASTFTKSAL
AGDLDAVVKDMTEEDRLQLEREKKEHAQEEKKRRKKEKEMRKIQRALDRQAQKTHTAFTSYP------SPSHP-RTSSPV
PTLEESWTDKSED---EE-DDFIPPILAGRKRRAS-VSSESIDHR--SYADRPMKRLRSSAKVPTPSPNTSALPSLQLSS
DGP-D-GN-DEVETI-IAPQLCSGSS--RKRRLS--DSAAHAVPKRPRGLYAIPRIHAVSDPLPKASVPLESNIDDW---
FQ---TNFFEIPGPVENVGFDQFVPVDIEVFDGYTLPNTQTNSIEQP--FQQKYIQPALVD---LTSF-DAKLANLEVSS
HA--PVP--DQDNLNNFNFFNAISTIAPN-YSGEAVGASTAID-LISQP----PADLI-DPVPSDPFSWTDLLN-SEQPF
-LSDIN--QFWLPSSCDDFSQLLPEIDLSALQLPPLHT-----P--PQPQPLSPADCARLAKLEQLQLLREQTRLLEQDL
AVSV-
>UH-Slu-Ew2_allele2
M--DKDITQRFLQAEDALIDSISRGH--DSWAVFESSWNSLHTDYSCCLSAGELSDDTISLATSVASRIVTIANCFLDFQ
RTREELHDNLIDSVGSILDGFNRVTISPSSI--LTAQNAQSPE--SSLPQFIKPAYKWLLANIHNPYPSSDTKANIARSS
GCSMNSVAAWFISARRRIGWTTICRKHFNSCRADTIDAASRALIKEDPARALAPAIVHDFQQLKAATQDLYASTFTKSAL
AGDLDAVVKDMTEEDRLQLEREKKEHAQEEKKRRKKEKEMRKIQRALDRQAQKTHTAFTSYP------SPSHP-RTSSPV
PTLEESWTDKSED---EE-DDFIPPILAGRKRRAS-VSSESIDHR--SYADRPMKRLRSSAKVPTPSPNTSALPSLQLSS
DGP-D-GN-DEVETI-IAPQLCSGSS--RKRRLS--DSAAHAVPKRPRGLYAIPRIHAVSDPLPKASVPLESNIDDW---
FQ---TNFFEIPGPVENVGFDQFVPVDIEVFDGYTLPNTQTNSIEQP--FQQKYIQPALVD---LTSF-DAKLANLEVSS
HA--PVP--DQDNLNNFNFFNAISTIAPN-YSGEAVGASTAID-LISQP----PADLI-DPVPSDPFSWTDLLN-SEQPF
-LSDIN--QFWLPSSCDDFSQLLPEIDLSALQLPPLHT-----P--PQPQPLSPADCARLAKLEQLQLLREQTRLLEQDL
AVSV-
>UH-Slu-Sl31_allele1
M--DKDITQRFLQAEDALIDSISRGH--DSWAVFESSWNSLHTDYSCCLSAGELSDDTISLATSVASRIVTIANCFLDFQ
RTREELHDNLIDSVGSILDGFNRVTISPSSI--LTAQNAQSPE--SSLPQFIKPAYKWLLANIHNPYPSSDTKANIARSS
GCSMNSVAAWFISARRRIGWTTICRKHFNSCRADTIDAASRALIKEDPARALAPAIVHDFQQLKAATQDLYASTFTKSAL
AGDLDAVVKDMTEEDRLQLEREKKEHAQEEKKRRKKEKEMRKIQRALDRQAQKTHTAFTSYP------SPSHP-RTSSPV
PTLEESWTDKSED---EE-DDFIPPILAGRKRRAS-VSSESIDHR--SYADRPMKRLRSSAKVPTPSPNTSALPSLQLSS
DGP-D-GN-DEVETI-IAPQLCSGSS--RKRRLS--DSAAHAVPKRPRGLYAIPRIHAVSDPLPKASVPLESNIDDW---
FQ---TNFFEIPGPVENVGFDQFVPVDIEVFDGYTLPNTQTNSIEQP--FQQKYIQPALVD---LTSF-DAKLANLEVSS
HA--PVP--DQDNLNNFNFFNAISTIAPN-YSGEAVGASTAID-LISQP----PADLI-DPVPSDPFSWTDLLN-SEQPF
-LSDIN--QFWLPSSCDDFSQLLPEIDLSALQLPPLHT-----P--PQPQPLSPADCARLAKLEQLQLLREQTRLLEQDL
AVSV-
>UH-Slu-DS4_allele1
M--DRDIRQRLQQVEDALLDSISLGE--ASLMSFKSSLNSLYADYSCCLSAGELSDDTISIANVVSSRIVVITKCFLDYQ
KTRKELHDQLISGMGSILDGLNRVTISASST--LTAQNAQSPE--SFLPLFIEPAYKWLLANIHNPYPSSDTKANIARSS
GCSMNSVAAWFISARRRIGWTTICRKHFNSCRADTVDAASRALIKEDPARALAPAIFHDFQQLKAATQDLYASTFTKSAL
AGDLDAVVKDMTEEDRLRLEREKKEHVQEENKRRKEEKEKRKIQRALDRQTQKTHTAFTSYP------SPSHS-RTSSPI
PTLEESWTDKSED---EE-DDFIPPILAGRKRRAS-VSSESIDHR--SYADRPRKRLRSSVKVPTPSPNTSALPSPLSSS
YGP-D-GN-DEVEAI-IAPQLCSGSS--RKRRLS--DSAAHA--KRPRSLYAIPRVHAVSDPLPKVSVPLESNIDDW---
FQ---TNFFEIPGPVENVGFDQFVPIDIEVFDGYTLPNTQTNSIEHP--FQQKYIQPALVD---LTSF-DAKLANLEVPS
HA--PVPAHDLDNLNNFNFFNAISTIAPN-YSGEAVGASTAID-LISQS----PADLI-DPVPSDPFSWTDLLN-SEQPF
-LSDIN--QFWLPSSCDDFSQLLPEIDLSALQLPPLHT-----H--PQSQPLSPADCARLAKLEQLQRLREQTRLLEQDL
AVSV-
>AG4_allele1
M--DKDIRQRFQQAEDALMDAISHADDSDSLIMFKSSWDSLYTDYSRGLSAGELSDDTISLAHSVASRIVIIASCFSDFH
KTHEESRNQLLDGVGSILEGFNRVSISPPHT--LTAQNGQSTE--SSLPLFIEPAYNWLLANIHNPYPSSDTKANIARST
GCSMNSVAAWFITARRRIGWTTICRKHFNNCRADTVDAASRALIKEDFARALEPAIFHDFQQMKAAAQELYASTFTKSAL
AGDLDAVVKDMTKEDRLRLEREKMERAQEEKKRREEEKEMRRIQRALDRQAQKTHSAFASYP------SSSHS-CTPSPV
PSLEELWTDESED---EE-DNFIPPILAGRKRRAS-VSPESLCSGQSSCADRPIKRLRSSVKAPTPLADPSALPSPPSSS
GGP-D-GS-DEVQ-I-IAPELSSGPS--RKRRLS--GADAHAVLKRPRGLHVGPRIHAVSDPLPKASVPLESNNNDW---
LQTYPTNFFEIPGPVENVGFDQFAPLDIEVFNGYTFPDTQINCIE-P--FQQNCTPNALVG---L-----AKLANVEVPS
YD--PVPSPDLSDLDNLNFFNAISTITPK-YSGEAVGASTKID-TIFQP----PADPI-DLVPSDPFSWTDLLN-SEQPF
-LSDIT--QFSLSSSCDDFAQLLPEIDFSALQLPPLLYP----P--PQPQPPSPVDCARLAKLEQLRLLREQTRLLEQDL
AVSV-
>AG7_allele1
M--DKDIRQRFQQAEDALMDAISHADDSDSLIMFKSSWDSLYTDYSRGLSAGELSDDTISLAHSVASRIVIIASCFSDFH
KTHEESRNQLLDGVGSILEGFNRVSISPPHT--LTAQNGQSTE--SSLPLFIEPAYNWLLANIHNPYPSSDTKANIARST
GCSMNSVAAWFITARRRIGWTTICRKHFNNCRADTVDAASRALIKEDFARALEPAIFHDFQQMKAAAQELYASTFTKSAL
AGDLDAVVKDMTKEDRLRLEREKMERAQEEKKRREEEKEMRRIQRALDRQAQKTHSAFASYP------SSSHS-CTPSPV
PSLEELWTDESED---EE-DNFIPPILAGRKRRAS-VSPESLCSGQSSCADRPIKRLRSSVKAPTPLADPSALPSPPSSS
GGP-D-GS-DEVQ-I-IAPELSSGPS--RKRRLS--GADAHAVLKRPRGLHVGPRIHAVSDPLPKASVPLESNNNDW---
LQTYPTNFFEIPGPVENVGFDQFAPLDIEVFNGYTFPDTQINCIE-P--FQQNCTPNALVG---L-----AKLANVEVPS
YD--PVPSPDLSDLDNLNFFNAISTITPK-YSGEAVGASTKID-TIFQP----PADPI-DLVPSDPFSWTDLLN-SEQPF
-LSDIT--QFSLSSSCDDFAQLLPEIDFSALQLPPLLYP----P--PQPQPPSPVDCARLAKLEQLRLLREQTRLLEQDL
AVSV-
>AG10_allele1
M--DKDIRQRFQQAEDALMDAISHADDSDSLIMFKSSWDSLYTDYSRGLSAGELSDDTISLAHSVASRIVIIASCFSDFH
KTHEESRNQLLDGVGSILEGFNRVSISPPHT--LTAQNGQSTE--SSLPLFIEPAYNWLLANIHNPYPSSDTKANIARST
GCSMNSVAAWFITARRRIGWTTICRKHFNNCRADTVDAASRALIKEDFARALEPAIFHDFQQMKAAAQELYASTFTKSAL
AGDLDAVVKDMTKEDRLRLEREKMERAQEEKKRREEEKEMRRIQRALDRQAQKTHSAFASYP------SSSHS-CTPSPV
PSLEELWTDESED---EE-DNFIPPILAGRKRRAS-VSPESLCSGQSSCADRPIKRLRSSVKAPTPLADPSALPSPPSSS
GGP-D-GS-DEVQ-I-IAPELSSGPS--RKRRLS--GADAHAVLKRPRGLHVGPRIHAVSDPLPKASVPLESNNNDW---
LQTYPTNFFEIPGPVENVGFDQFAPLDIEVFNGYTFPDTQINCIE-P--FQQNCTPNALVG---L-----AKLANVEVPS
YD--PVPSPDLSDLDNLNFFNAISTITPK-YSGEAVGASTKID-TIFQP----PADPI-DLVPSDPFSWTDLLN-SEQPF
-LSDIT--QFSLSSSCDDFAQLLPEIDFSALQLPPLLYP----P--PQPQPPSPVDCARLAKLEQLRLLREQTRLLEQDL
AVSV-
>AG11_allele1
M--DKDIRQRFQQAEDALMDAISHADDSDSLIMFKSSWDSLYTDYSRGLSAGELSDDTISLAHSVASRIVIIASCFSDFH
KTHEESRNQLLDGVGSILEGFNRVSISPPHT--LTAQNGQSTE--SSLPLFIEPAYNWLLANIHNPYPSSDTKANIARST
GCSMNSVAAWFITARRRIGWTTICRKHFNNCRADTVDAASRALIKEDFARALEPAIFHDFQQMKAAAQELYASTFTKSAL
AGDLDAVVKDMTKEDRLRLEREKMERAQEEKKRREEEKEMRRIQRALDRQAQKTHSAFASYP------SSSHS-CTPSPV
PSLEELWTDESED---EE-DNFIPPILAGRKRRAS-VSPESLCSGQSSCADRPIKRLRSSVKAPTPLADPSALPSPPSSS
GGP-D-GS-DEVQ-I-IAPELSSGPS--RKRRLS--GADAHAVLKRPRGLHVGPRIHAVSDPLPKASVPLESNNNDW---
LQTYPTNFFEIPGPVENVGFDQFAPLDIEVFNGYTFPDTQINCIE-P--FQQNCTPNALVG---L-----AKLANVEVPS
YD--PVPSPDLSDLDNLNFFNAISTITPK-YSGEAVGASTKID-TIFQP----PADPI-DLVPSDPFSWTDLLN-SEQPF
-LSDIT--QFSLSSSCDDFAQLLPEIDFSALQLPPLLYP----P--PQPQPPSPVDCARLAKLEQLRLLREQTRLLEQDL
AVSV-
>AG14_allele1
M--DKDIRQRFQQAEDALMDAISHADDSDSLIMFKSSWDSLYTDYSRGLSAGELSDDTISLAHSVASRIVIIASCFSDFH
KTHEESRNQLLDGVGSILEGFNRVSISPPHT--LTAQNGQSTE--SSLPLFIEPAYNWLLANIHNPYPSSDTKANIARST
GCSMNSVAAWFITARRRIGWTTICRKHFNNCRADTVDAASRALIKEDFARALEPAIFHDFQQMKAAAQELYASTFTKSAL
AGDLDAVVKDMTKEDRLRLEREKMERAQEEKKRREEEKEMRRIQRALDRQAQKTHSAFASYP------SSSHS-CTPSPV
PSLEELWTDESED---EE-DNFIPPILAGRKRRAS-VSPESLCSGQSSCADRPIKRLRSSVKAPTPLADPSALPSPPSSS
GGP-D-GS-DEVQ-I-IAPELSSGPS--RKRRLS--GADAHAVLKRPRGLHVGPRIHAVSDPLPKASVPLESNNNDW---
LQTYPTNFFEIPGPVENVGFDQFAPLDIEVFNGYTFPDTQINCIE-P--FQQNCTPNALVG---L-----AKLANVEVPS
YD--PVPSPDLSDLDNLNFFNAISTITPK-YSGEAVGASTKID-TIFQP----PADPI-DLVPSDPFSWTDLLN-SEQPF
-LSDIT--QFSLSSSCDDFAQLLPEIDFSALQLPPLLYP----P--PQPQPPSPVDCARLAKLEQLRLLREQTRLLEQDL
AVSV-
>AG18_allele1
M--DKDIRQRFQQAEDALMDAISHADDSDSLIMFKSSWDSLYTDYSRGLSAGELSDDTISLAHSVASRIVIIASCFSDFH
KTHEESRNQLLDGVGSILEGFNRVSISPPHT--LTAQNGQSTE--SSLPLFIEPAYNWLLANIHNPYPSSDTKANIARST
GCSMNSVAAWFITARRRIGWTTICRKHFNNCRADTVDAASRALIKEDFARALEPAIFHDFQQMKAAAQELYASTFTKSAL
AGDLDAVVKDMTKEDRLRLEREKMERAQEEKKRREEEKEMRRIQRALDRQAQKTHSAFASYP------SSSHS-CTPSPV
PSLEELWTDESED---EE-DNFIPPILAGRKRRAS-VSPESLCSGQSSCADRPIKRLRSSVKAPTPLADPSALPSPPSSS
GGP-D-GS-DEVQ-I-IAPELSSGPS--RKRRLS--GADAHAVLKRPRGLHVGPRIHAVSDPLPKASVPLESNNNDW---
LQTYPTNFFEIPGPVENVGFDQFAPLDIEVFNGYTFPDTQINCIE-P--FQQNCTPNALVG---L-----AKLANVEVPS
YD--PVPSPDLSDLDNLNFFNAISTITPK-YSGEAVGASTKID-TIFQP----PADPI-DLVPSDPFSWTDLLN-SEQPF
-LSDIT--QFSLSSSCDDFAQLLPEIDFSALQLPPLLYP----P--PQPQPPSPVDCARLAKLEQLRLLREQTRLLEQDL
AVSV-
>INRA_041_allele1
M--DKDIRQRFQQAEDALMDAISHADDSDSLIMFKSSWDSLYTDYSRGLSAGELSDDTISLAHSVASRIVIIASCFSDFH
KTHEESRNQLLDGVGSILEGFNRVSISPPHT--LTAQNGQSTE--SSLPLFIEPAYNWLLANIHNPYPSSDTKANIARST
GCSMNSVAAWFITARRRIGWTTICRKHFNNCRADTVDAASRALIKEDFARALEPAIFHDFQQMKAAAQELYASTFTKSAL
AGDLDAVVKDMTKEDRLRLEREKMERAQEEKKRREEEKEMRRIQRALDRQAQKTHSAFASYP------SSSHS-CTPSPV
PSLEELWTDESED---EE-DNFIPPILAGRKRRAS-VSPESLCSGQSSCADRPIKRLRSSVKAPTPLADPSALPSPPSSS
GGP-D-GS-DEVQ-I-IAPELSSGPS--RKRRLS--GADAHAVLKRPRGLHVGPRIHAVSDPLPKASVPLESNNNDW---
LQTYPTNFFEIPGPVENVGFDQFAPLDIEVFNGYTFPDTQINCIE-P--FQQNCTPNALVG---L-----AKLANVEVPS
YD--PVPSPDLSDLDNLNFFNAISTITPK-YSGEAVGASTKID-TIFQP----PADPI-DLVPSDPFSWTDLLN-SEQPF
-LSDIT--QFSLSSSCDDFAQLLPEIDFSALQLPPLLYP----P--PQPQPPSPVDCARLAKLEQLRLLREQTRLLEQDL
AVSV-
>SA75_allele2
M--DKDIRQRFQQAEDALMDAISHADDSDSLIMFKSSWDSLYTDYSRGLSAGELSDDTISLAHSVASRIVIIASCFSDFH
KTHEESRNQLLDGVGSILEGFNRVSISPPHT--LTAQNGQSTE--SSLPLFIEPAYNWLLANIHNPYPSSDTKANIARST
GCSMNSVAAWFITARRRIGWTTICRKHFNNCRADTVDAASRALIKEDFARALEPAIFHDFQQMKAAAQELYASTFTKSAL
AGDLDAVVKDMTKEDRLRLEREKMERAQEEKKRREEEKEMRRIQRALDRQAQKTHSAFASYP------SSSHS-CTPSPV
PSLEELWTDESED---EE-DNFIPPILAGRKRRAS-VSPESLCSGQSSCADRPIKRLRSSVKAPTPLADPSALPSPPSSS
GGP-D-GS-DEVQ-I-IAPELSSGPS--RKRRLS--GADAHAVLKRPRGLHVGPRIHAVSDPLPKASVPLESNNNDW---
LQTYPTNFFEIPGPVENVGFDQFAPLDIEVFNGYTFPDTQINCIE-P--FQQNCTPNALVG---L-----AKLANVEVPS
YD--PVPSPDLSDLDNLNFFNAISTITPK-YSGEAVGASTKID-TIFQP----PADPI-DLVPSDPFSWTDLLN-SEQPF
-LSDIT--QFSLSSSCDDFAQLLPEIDFSALQLPPLLYP----P--PQPQPPSPVDCARLAKLEQLRLLREQTRLLEQDL
AVSV-
>SA90_allele1
M--DKDIRQRFQQAEDALMDAISHADDSDSLIMFKSSWDSLYTDYSRGLSAGELSDDTISLAHSVASRIVIIASCFSDFH
KTHEESRNQLLDGVGSILEGFNRVSISPPHT--LTAQNGQSTE--SSLPLFIEPAYNWLLANIHNPYPSSDTKANIARST
GCSMNSVAAWFITARRRIGWTTICRKHFNNCRADTVDAASRALIKEDFARALEPAIFHDFQQMKAAAQELYASTFTKSAL
AGDLDAVVKDMTKEDRLRLEREKMERAQEEKKRREEEKEMRRIQRALDRQAQKTHSAFASYP------SSSHS-CTPSPV
PSLEELWTDESED---EE-DNFIPPILAGRKRRAS-VSPESLCSGQSSCADRPIKRLRSSVKAPTPLADPSALPSPPSSS
GGP-D-GS-DEVQ-I-IAPELSSGPS--RKRRLS--GADAHAVLKRPRGLHVGPRIHAVSDPLPKASVPLESNNNDW---
LQTYPTNFFEIPGPVENVGFDQFAPLDIEVFNGYTFPDTQINCIE-P--FQQNCTPNALVG---L-----AKLANVEVPS
YD--PVPSPDLSDLDNLNFFNAISTITPK-YSGEAVGASTKID-TIFQP----PADPI-DLVPSDPFSWTDLLN-SEQPF
-LSDIT--QFSLSSSCDDFAQLLPEIDFSALQLPPLLYP----P--PQPQPPSPVDCARLAKLEQLRLLREQTRLLEQDL
AVSV-
>SA92_allele1
M--DKDIRQRFQQAEDALMDAISHADDSDSLIMFKSSWDSLYTDYSRGLSAGELSDDTISLAHSVASRIVIIASCFSDFH
KTHEESRNQLLDGVGSILEGFNRVSISPPHT--LTAQNGQSTE--SSLPLFIEPAYNWLLANIHNPYPSSDTKANIARST
GCSMNSVAAWFITARRRIGWTTICRKHFNNCRADTVDAASRALIKEDFARALEPAIFHDFQQMKAAAQELYASTFTKSAL
AGDLDAVVKDMTKEDRLRLEREKMERAQEEKKRREEEKEMRRIQRALDRQAQKTHSAFASYP------SSSHS-CTPSPV
PSLEELWTDESED---EE-DNFIPPILAGRKRRAS-VSPESLCSGQSSCADRPIKRLRSSVKAPTPLADPSALPSPPSSS
GGP-D-GS-DEVQ-I-IAPELSSGPS--RKRRLS--GADAHAVLKRPRGLHVGPRIHAVSDPLPKASVPLESNNNDW---
LQTYPTNFFEIPGPVENVGFDQFAPLDIEVFNGYTFPDTQINCIE-P--FQQNCTPNALVG---L-----AKLANVEVPS
YD--PVPSPDLSDLDNLNFFNAISTITPK-YSGEAVGASTKID-TIFQP----PADPI-DLVPSDPFSWTDLLN-SEQPF
-LSDIT--QFSLSSSCDDFAQLLPEIDFSALQLPPLLYP----P--PQPQPPSPVDCARLAKLEQLRLLREQTRLLEQDL
AVSV-
>UH-Slu-DS7_allele1
M--DKDIRQRFQQAEDALMDAISHADDSDSLIMFKSSWDSLYTDYSRGLSAGELSDDTISLAHSVASRIVIIASCFSDFH
KTHEESRNQLLDGVGSILEGFNRVSISPPHT--LTAQNGQSTE--SSLPLFIEPAYNWLLANIHNPYPSSDTKANIARST
GCSMNSVAAWFITARRRIGWTTICRKHFNNCRADTVDAASRALIKEDFARALEPAIFHDFQQMKAAAQELYASTFTKSAL
AGDLDAVVKDMTKEDRLRLEREKMERAQEEKKRREEEKEMRRIQRALDRQAQKTHSAFASYP------SSSHS-CTPSPV
PSLEELWTDESED---EE-DNFIPPILAGRKRRAS-VSPESLCSGQSSCADRPIKRLRSSVKAPTPLADPSALPSPPSSS
GGP-D-GS-DEVQ-I-IAPELSSGPS--RKRRLS--GADAHAVLKRPRGLHVGPRIHAVSDPLPKASVPLESNNNDW---
LQTYPTNFFEIPGPVENVGFDQFAPLDIEVFNGYTFPDTQINCIE-P--FQQNCTPNALVG---L-----AKLANVEVPS
YD--PVPSPDLSDLDNLNFFNAISTITPK-YSGEAVGASTKID-TIFQP----PADPI-DLVPSDPFSWTDLLN-SEQPF
-LSDIT--QFSLSSSCDDFAQLLPEIDFSALQLPPLLYP----P--PQPQPPSPVDCARLAKLEQLRLLREQTRLLEQDL
AVSV-
>BPL1216_allele1
M--DNIIQQRLLQVEDDLINSFSRGE--ASLMSFESSWDSLCADYLRCQSTGELSNDTISLANSVASRIGFITNCFVDFR
KTCEESTNQFLEGVGDILDGFGRITISPPTI--LTTQSSQSPE--SSLPPFIEPAYNWLLANIHNPYPTSDTKENIARNS
GCSMNSVTVWFISARRRIGWTAICRKHFKNCRADTVDAAYRALVKEDPVRVLAPAIFHDFQQMKAATQDLYASTFSKSAL
AGDLDAVVKDMTEEDRLRLEREKKERAQEGKKRREEEKEMRRLQRALDRQAKKMHSVFASYP------SPSHC-CTPSPV
PTNEELWTGESED---EE-DDSIPPILAGRKRRAS-VSSESFGSGQSSCVDRPMKRLRCSVKAPTPFADHSALPSPPSSS
GGP-D-SS-DNVQ-T-IAPERSPGSS--RKRRLS--DADAHAVLKRPKGLHVGPRVHAVSDPLPKASVPLESNIYDWYQT
YQ---TNFFEIPGPVKNVGLDQFAPVDIEVFNGYTFPDTQIDCIERP--FQQNYTPHALAD---L-----ARLANVEVPS
HD--PVPSPDLSDLDNLNFFNAISTIAPK-YSGEAVEASTKID-TIFQP----PADLI-DLVPSDPFSWTDLLN-SEQPF
-LSDIT--QFTLPSSCDDFAQLLPEIDLSALQLPPLLY-----P--PQPQPPSYVDCARLAKLEQLRLLREQTRLLEQDL
AVSV-
>KYH069_allele2
M--DNIIQQRLLQVEDDLINSFSRGE--ASLMSFESSWDSLCADYLRCQSTGELSNDTISLANSVASRIGFITNCFVDFR
KTCEESTNQFLEGVGDILDGFGRITISPPTI--LTTQSSQSPE--SSLPPFIEPAYNWLLANIHNPYPTSDTKENIARNS
GCSMNSVTVWFISARRRIGWTAICRKHFKNCRADTVDAAYRALVKEDPVRVLAPAIFHDFQQMKAATQDLYASTFSKSAL
AGDLDAVVKDMTEEDRLRLEREKKERAQEGKKRREEEKEMRRLQRALDRQAKKMHSVFASYP------SPSHC-CTPSPV
PTNEELWTGESED---EE-DDSIPPILAGRKRRAS-VSSESFGSGQSSCVDRPMKRLRCSVKAPTPFADHSALPSPPSSS
GGP-D-SS-DNVQ-T-IAPERSPGSS--RKRRLS--DADAHAVLKRPKGLHVGPRVHAVSDPLPKASVPLESNIYDWYQT
YQ---TNFFEIPGPVKNVGLDQFAPVDIEVFNGYTFPDTQIDCIERP--FQQNYTPHALAD---L-----ARLANVEVPS
HD--PVPSPDLSDLDNLNFFNAISTIAPK-YSGEAVEASTKID-TIFQP----PADLI-DLVPSDPFSWTDLLN-SEQPF
-LSDIT--QFTLPSSCDDFAQLLPEIDLSALQLPPLLY-----P--PQPQPPSYVDCARLAKLEQLRLLREQTRLLEQDL
AVSV-
>NZ189_allele2
M--DNIIQQRLLQVEDDLINSFSRGE--ASLMSFESSWDSLCADYLRCQSTGELSNDTISLANSVASRIGFITNCFVDFR
KTCEESTNQFLEGVGDILDGFGRITISPPTI--LTTQSSQSPE--SSLPPFIEPAYNWLLANIHNPYPTSDTKENIARNS
GCSMNSVTVWFISARRRIGWTAICRKHFKNCRADTVDAAYRALVKEDPVRVLAPAIFHDFQQMKAATQDLYASTFSKSAL
AGDLDAVVKDMTEEDRLRLEREKKERAQEGKKRREEEKEMRRLQRALDRQAKKMHSVFASYP------SPSHC-CTPSPV
PTNEELWTGESED---EE-DDSIPPILAGRKRRAS-VSSESFGSGQSSCVDRPMKRLRCSVKAPTPFADHSALPSPPSSS
GGP-D-SS-DNVQ-T-IAPERSPGSS--RKRRLS--DADAHAVLKRPKGLHVGPRVHAVSDPLPKASVPLESNIYDWYQT
YQ---TNFFEIPGPVKNVGLDQFAPVDIEVFNGYTFPDTQIDCIERP--FQQNYTPHALAD---L-----ARLANVEVPS
HD--PVPSPDLSDLDNLNFFNAISTIAPK-YSGEAVEASTKID-TIFQP----PADLI-DLVPSDPFSWTDLLN-SEQPF
-LSDIT--QFTLPSSCDDFAQLLPEIDLSALQLPPLLY-----P--PQPQPPSYVDCARLAKLEQLRLLREQTRLLEQDL
AVSV-
>UH-Slu-Ds9_allele1
M--DNIIQQRLLQVEDDLINSFSRGE--ASLMSFESSWDSLCADYLRCQSTGELSNDTISLANSVASRIGFITNCFVDFR
KTCEESTNQFLEGVGDILDGFGRITISPPTI--LTTQSSQSPE--SSLPPFIEPAYNWLLANIHNPYPTSDTKENIARNS
GCSMNSVTVWFISARRRIGWTAICRKHFKNCRADTVDAAYRALVKEDPVRVLAPAIFHDFQQMKAATQDLYASTFSKSAL
AGDLDAVVKDMTEEDRLRLEREKKERAQEGKKRREEEKEMRRLQRALDRQAKKMHSVFASYP------SPSHC-CTPSPV
PTNEELWTGESED---EE-DDSIPPILAGRKRRAS-VSSESFGSGQSSCVDRPMKRLRCSVKAPTPFADHSALPSPPSSS
GGP-D-SS-DNVQ-T-IAPERSPGSS--RKRRLS--DADAHAVLKRPKGLHVGPRVHAVSDPLPKASVPLESNIYDWYQT
YQ---TNFFEIPGPVKNVGLDQFAPVDIEVFNGYTFPDTQIDCIERP--FQQNYTPHALAD---L-----ARLANVEVPS
HD--PVPSPDLSDLDNLNFFNAISTIAPK-YSGEAVEASTKID-TIFQP----PADLI-DLVPSDPFSWTDLLN-SEQPF
-LSDIT--QFTLPSSCDDFAQLLPEIDLSALQLPPLLY-----P--PQPQPPSYVDCARLAKLEQLRLLREQTRLLEQDL
AVSV-
>UH-Slu-Na2_allele2
M--DNIIQQRLLQVEDDLINSFSRGE--ASLMSFESSWDSLCADYLRCQSTGELSNDTISLANSVASRIGFITNCFVDFR
KTCEESTNQFLEGVGDILDGFGRITISPPTI--LTTQSSQSPE--SSLPPFIEPAYNWLLANIHNPYPTSDTKENIARNS
GCSMNSVTVWFISARRRIGWTAICRKHFKNCRADTVDAAYRALVKEDPVRVLAPAIFHDFQQMKAATQDLYASTFSKSAL
AGDLDAVVKDMTEEDRLRLEREKKERAQEGKKRREEEKEMRRLQRALDRQAKKMHSVFASYP------SPSHC-CTPSPV
PTNEELWTGESED---EE-DDSIPPILAGRKRRAS-VSSESFGSGQSSCVDRPMKRLRCSVKAPTPFADHSALPSPPSSS
GGP-D-SS-DNVQ-T-IAPERSPGSS--RKRRLS--DADAHAVLKRPKGLHVGPRVHAVSDPLPKASVPLESNIYDWYQT
YQ---TNFFEIPGPVKNVGLDQFAPVDIEVFNGYTFPDTQIDCIERP--FQQNYTPHALAD---L-----ARLANVEVPS
HD--PVPSPDLSDLDNLNFFNAISTIAPK-YSGEAVEASTKID-TIFQP----PADLI-DLVPSDPFSWTDLLN-SEQPF
-LSDIT--QFTLPSSCDDFAQLLPEIDLSALQLPPLLY-----P--PQPQPPSYVDCARLAKLEQLRLLREQTRLLEQDL
AVSV-
>AG22_allele1
M--DNDIRQRFLQAEDALLDSISRGD--ESLISYESSWTSLHADYSRCLSAGELSDDTVSLAASVASRIVMITSCFFDFH
KKHEESTTQFLDGLGSVLDGFSRVTISPPSI--LTAQNSQPPE--SSIPSFIGPAYKWLLANIHNPYPSSDTKTNIASSS
GCSLNSIAVWFISARRRIGWTTICRKHFNNCRADTVDAAFRALVKEDPARILSPAIFHDFQQMKAATQDLYASIFTKSAL
AGDLDAVVKDMTEEDRLRLEREKKEHAQEEKKRREEEKEMRKIQRARDKQAQKTPATFASYP------SPSHS-CALSPI
PTLEESRTDESED---EE-EDSIPPVLAGRKRRAS-VSSESLNSRKSLRADRPMKRLRSSVKTPTPFADPSALPSPPSSS
GGL-D-GS-DEVQ-I-IAPEISSVSS--RKRRLS--DADAHAVPKRPRGLHAGPRVHAVSDPLPKTSVSLESNINDW---
FQ---TNFFEVPGPVENIGFDQFAPVDIEVFDGYTFPDTQTNCIEQP--FQENYTPHTLVD---LSSF-ETELDNVEVPS
HD--PIPSPDLGDLDDFNFFNAISTIAPN-YSNEAVGCSTAID-TTFQP----PANLI-DFVPSDPFSWTALLN-SEQPF
-LSDMN--HFSLPPSCNDFTQLLPEIDLSALQLPSLLY-----P--PPQQPPSPANCARSAKLEQLRLLREQTRLLEQDL
AVSV-
>NA01_allele1
M--DNDIRQRFLQAEDALLDSISRGD--ESLISYESSWTSLHADYSRCLSAGELSDDTVSLAASVASRIVMITSCFFDFH
KKHEESTTQFLDGLGSVLDGFSRVTISPPSI--LTAQNSQPPE--SSIPSFIGPAYKWLLANIHNPYPSSDTKTNIASSS
GCSLNSIAVWFISARRRIGWTTICRKHFNNCRADTVDAAFRALVKEDPARILSPAIFHDFQQMKAATQDLYASIFTKSAL
AGDLDAVVKDMTEEDRLRLEREKKEHAQEEKKRREEEKEMRKIQRARDKQAQKTPATFASYP------SPSHS-CALSPI
PTLEESRTDESED---EE-EDSIPPVLAGRKRRAS-VSSESLNSRKSLRADRPMKRLRSSVKTPTPFADPSALPSPPSSS
GGL-D-GS-DEVQ-I-IAPEISSVSS--RKRRLS--DADAHAVPKRPRGLHAGPRVHAVSDPLPKTSVSLESNINDW---
FQ---TNFFEVPGPVENIGFDQFAPVDIEVFDGYTFPDTQTNCIEQP--FQENYTPHTLVD---LSSF-ETELDNVEVPS
HD--PIPSPDLGDLDDFNFFNAISTIAPN-YSNEAVGCSTAID-TTFQP----PANLI-DFVPSDPFSWTALLN-SEQPF
-LSDMN--HFSLPPSCNDFTQLLPEIDLSALQLPSLLY-----P--PPQQPPSPANCARSAKLEQLRLLREQTRLLEQDL
AVSV-
>BPL1208_allele1
M--DNDIRQRFLQAEDALLDSISRGD--ESLISYESSWTSLHADYSRCLSAGELSDDTVSLAASVASRIVMITSCFFDFH
KKHEESTTQFLDGLGSVLDGFSRVTISPPSI--LTAQNSQPPE--SSIPSFIGPAYKWLLANIHNPYPSSDTKTNIASSS
GCSLNSIAVWFISARRRIGWTTICRKHFNNCRADTVDAAFRALVKEDPARILSPAIFHDFQQMKAATQDLYASIFTKSAL
AGDLDAVVKDMTEEDRLRLEREKKEHAQEEKKRREEEKEMRKIQRARDKQAQKTPATFASYP------SPSHS-CALSPI
PTLEESRTDESED---EE-EDSIPPVLAGRKRRAS-VSSESLNSGKSLRADRPMKRLRSSVKTPTPFADPSALPSPPSSS
GGL-D-GS-DEVQ-I-IAPEISSVSS--RKRRLS--DADAHAVPKRPRGLHAGPRVHAVSDPLPKTSVSLESNINDW---
FQ---TNFFEVPGPVENIGFDQFAPVDIEVFDGYTFPDTQTNCIEQP--FQENYTPHTLVD---LSSF-ETELDNVEVPS
HD--PIPSPDLGDLDDFNFFNAISTIAPN-YSNEAVGCSTAID-TTFQP----PANLI-DFVPSDPFSWTALLN-SEQPF
-LSDMN--HFSLPPSCNDFTQLLPEIDLSALQLPSLLY-----P--PPQQPPSPANCARSAKLEQLRLLREQTRLLEQDL
AVSV-
>BPL1197_allele1
M--DTNIQQRLLQAEDTLIDSISRDDNFESLMSFKSSWNSFYADFSRCISAGELSDDTILLAHSVASRIGLITNCFFDFH
KTCEESTNQFLEGVGSILDGFGRITISPSTI--PTAQNLQSPE--SSLAPFIEPAYNWLLANIHNPYPSSDTKANIASSS
GCSMNSVAAWFISARRRIGWTAICRKHFKNCRADTVDAARRALVKEDPVRVLAPAIFHDFQQMKAATQDLYASTFTKSAL
AGDLDAVVKDMTEEDRLRLEREKKERAQEEKKRREKEKEMRRIQRALERQTQKTHSAFASYP------SPSHS-CTPSPV
LTLEELWTDGSED---EE-DNFIPPILAGRKRRAS-VSSESLGAGQSSCADRPMKRLWSSVKTPTPLADPSALPSPPSSS
SRL-D-GS-DQVQ-I-IAPEISSGSS--RKRRLS--DADAHAVPKRPRGLHVGPRAHAVSDPLPKASVSLESNINDW---
FQ---TNFFEIPGPVESVGFDQFAPVDIEVFDGYTFPGTQTSCIEQP--CQESYTPHALVD---LSSF-EAKLANVEVPS
HN--PVPSPDLGDLGDFNFFNVISTIAPN-YSNEAVGCSTAID-ATFQP----PANLI-DFVPSDPFSWTALLN-SEQPF
-LSDMN--HPSLPSSCDDFTQLLPEIDLSALQLPPLLY-----P--PPQQPPSPADCARLAKLEQLRLLREQTRLLEQDL
AVSV-
>KYH065_allele1
M--DTNIQQRLLQAEDTLIDSISRDDNFESLMSFKSSWNSFYADFSRCISAGELSDDTILLAHSVASRIGLITNCFFDFH
KTCEESTNQFLEGVGSILDGFGRITISPSTI--PTAQNLQSPE--SSLAPFIEPAYNWLLANIHNPYPSSDTKANIASSS
GCSMNSVAAWFISARRRIGWTAICRKHFKNCRADTVDAARRALVKEDPVRVLAPAIFHDFQQMKAATQDLYASTFTKSAL
AGDLDAVVKDMTEEDRLRLEREKKERAQEEKKRREKEKEMRRIQRALERQTQKTHSAFASYP------SPSHS-CTPSPV
LTLEELWTDGSED---EE-DNFIPPILAGRKRRAS-VSSESLGAGQSSCADRPMKRLWSSVKTPTPLADPSALPSPPSSS
SRL-D-GS-DQVQ-I-IAPEISSGSS--RKRRLS--DADAHAVPKRPRGLHVGPRAHAVSDPLPKASVSLESNINDW---
FQ---TNFFEIPGPVESVGFDQFAPVDIEVFDGYTFPGTQTSCIEQP--CQESYTPHALVD---LSSF-EAKLANVEVPS
HN--PVPSPDLGDLGDFNFFNVISTIAPN-YSNEAVGCSTAID-ATFQP----PANLI-DFVPSDPFSWTALLN-SEQPF
-LSDMN--HPSLPSSCDDFTQLLPEIDLSALQLPPLLY-----P--PPQQPPSPADCARLAKLEQLRLLREQTRLLEQDL
AVSV-
>KYH066_allele2
M--DTNIQQRLLQAEDTLIDSISRDDNFESLMSFKSSWNSFYADFSRCISAGELSDDTILLAHSVASRIGLITNCFFDFH
KTCEESTNQFLEGVGSILDGFGRITISPSTI--PTAQNLQSPE--SSLAPFIEPAYNWLLANIHNPYPSSDTKANIASSS
GCSMNSVAAWFISARRRIGWTAICRKHFKNCRADTVDAARRALVKEDPVRVLAPAIFHDFQQMKAATQDLYASTFTKSAL
AGDLDAVVKDMTEEDRLRLEREKKERAQEEKKRREKEKEMRRIQRALERQTQKTHSAFASYP------SPSHS-CTPSPV
LTLEELWTDGSED---EE-DNFIPPILAGRKRRAS-VSSESLGAGQSSCADRPMKRLWSSVKTPTPLADPSALPSPPSSS
SRL-D-GS-DQVQ-I-IAPEISSGSS--RKRRLS--DADAHAVPKRPRGLHVGPRAHAVSDPLPKASVSLESNINDW---
FQ---TNFFEIPGPVESVGFDQFAPVDIEVFDGYTFPGTQTSCIEQP--CQESYTPHALVD---LSSF-EAKLANVEVPS
HN--PVPSPDLGDLGDFNFFNVISTIAPN-YSNEAVGCSTAID-ATFQP----PANLI-DFVPSDPFSWTALLN-SEQPF
-LSDMN--HPSLPSSCDDFTQLLPEIDLSALQLPPLLY-----P--PPQQPPSPADCARLAKLEQLRLLREQTRLLEQDL
AVSV-
>NZ017_allele1
M--DTNIQQRLLQAEDTLIDSISRDDNFESLMSFKSSWNSFYADFSRCISAGELSDDTILLAHSVASRIGLITNCFFDFH
KTCEESTNQFLEGVGSILDGFGRITISPSTI--PTAQNLQSPE--SSLAPFIEPAYNWLLANIHNPYPSSDTKANIASSS
GCSMNSVAAWFISARRRIGWTAICRKHFKNCRADTVDAARRALVKEDPVRVLAPAIFHDFQQMKAATQDLYASTFTKSAL
AGDLDAVVKDMTEEDRLRLEREKKERAQEEKKRREKEKEMRRIQRALERQTQKTHSAFASYP------SPSHS-CTPSPV
LTLEELWTDGSED---EE-DNFIPPILAGRKRRAS-VSSESLGAGQSSCADRPMKRLWSSVKTPTPLADPSALPSPPSSS
SRL-D-GS-DQVQ-I-IAPEISSGSS--RKRRLS--DADAHAVPKRPRGLHVGPRAHAVSDPLPKASVSLESNINDW---
FQ---TNFFEIPGPVESVGFDQFAPVDIEVFDGYTFPGTQTSCIEQP--CQESYTPHALVD---LSSF-EAKLANVEVPS
HN--PVPSPDLGDLGDFNFFNVISTIAPN-YSNEAVGCSTAID-ATFQP----PANLI-DFVPSDPFSWTALLN-SEQPF
-LSDMN--HPSLPSSCDDFTQLLPEIDLSALQLPPLLY-----P--PPQQPPSPADCARLAKLEQLRLLREQTRLLEQDL
AVSV-
>NZ052_allele1
M--DTNIQQRLLQAEDTLIDSISRDDNFESLMSFKSSWNSFYADFSRCISAGELSDDTILLAHSVASRIGLITNCFFDFH
KTCEESTNQFLEGVGSILDGFGRITISPSTI--PTAQNLQSPE--SSLAPFIEPAYNWLLANIHNPYPSSDTKANIASSS
GCSMNSVAAWFISARRRIGWTAICRKHFKNCRADTVDAARRALVKEDPVRVLAPAIFHDFQQMKAATQDLYASTFTKSAL
AGDLDAVVKDMTEEDRLRLEREKKERAQEEKKRREKEKEMRRIQRALERQTQKTHSAFASYP------SPSHS-CTPSPV
LTLEELWTDGSED---EE-DNFIPPILAGRKRRAS-VSSESLGAGQSSCADRPMKRLWSSVKTPTPLADPSALPSPPSSS
SRL-D-GS-DQVQ-I-IAPEISSGSS--RKRRLS--DADAHAVPKRPRGLHVGPRAHAVSDPLPKASVSLESNINDW---
FQ---TNFFEIPGPVESVGFDQFAPVDIEVFDGYTFPGTQTSCIEQP--CQESYTPHALVD---LSSF-EAKLANVEVPS
HN--PVPSPDLGDLGDFNFFNVISTIAPN-YSNEAVGCSTAID-ATFQP----PANLI-DFVPSDPFSWTALLN-SEQPF
-LSDMN--HPSLPSSCDDFTQLLPEIDLSALQLPPLLY-----P--PPQQPPSPADCARLAKLEQLRLLREQTRLLEQDL
AVSV-
>NZ189_allele1
M--DTNIQQRLLQAEDTLIDSISRDDNFESLMSFKSSWNSFYADFSRCISAGELSDDTILLAHSVASRIGLITNCFFDFH
KTCEESTNQFLEGVGSILDGFGRITISPSTI--PTAQNLQSPE--SSLAPFIEPAYNWLLANIHNPYPSSDTKANIASSS
GCSMNSVAAWFISARRRIGWTAICRKHFKNCRADTVDAARRALVKEDPVRVLAPAIFHDFQQMKAATQDLYASTFTKSAL
AGDLDAVVKDMTEEDRLRLEREKKERAQEEKKRREKEKEMRRIQRALERQTQKTHSAFASYP------SPSHS-CTPSPV
LTLEELWTDGSED---EE-DNFIPPILAGRKRRAS-VSSESLGAGQSSCADRPMKRLWSSVKTPTPLADPSALPSPPSSS
SRL-D-GS-DQVQ-I-IAPEISSGSS--RKRRLS--DADAHAVPKRPRGLHVGPRAHAVSDPLPKASVSLESNINDW---
FQ---TNFFEIPGPVESVGFDQFAPVDIEVFDGYTFPGTQTSCIEQP--CQESYTPHALVD---LSSF-EAKLANVEVPS
HN--PVPSPDLGDLGDFNFFNVISTIAPN-YSNEAVGCSTAID-ATFQP----PANLI-DFVPSDPFSWTALLN-SEQPF
-LSDMN--HPSLPSSCDDFTQLLPEIDLSALQLPPLLY-----P--PPQQPPSPADCARLAKLEQLRLLREQTRLLEQDL
AVSV-
>SA78_allele2
M--DTNIQQRLLQAEDTLIDSISRDDNFESLMSFKSSWNSFYADFSRCISAGELSDDTILLAHSVASRIGLITNCFFDFH
KTCEESTNQFLEGVGSILDGFGRITISPSTI--PTAQNLQSPE--SSLAPFIEPAYNWLLANIHNPYPSSDTKANIASSS
GCSMNSVAAWFISARRRIGWTAICRKHFKNCRADTVDAARRALVKEDPVRVLAPAIFHDFQQMKAATQDLYASTFTKSAL
AGDLDAVVKDMTEEDRLRLEREKKERAQEEKKRREKEKEMRRIQRALERQTQKTHSAFASYP------SPSHS-CTPSPV
LTLEELWTDGSED---EE-DNFIPPILAGRKRRAS-VSSESLGAGQSSCADRPMKRLWSSVKTPTPLADPSALPSPPSSS
SRL-D-GS-DQVQ-I-IAPEISSGSS--RKRRLS--DADAHAVPKRPRGLHVGPRAHAVSDPLPKASVSLESNINDW---
FQ---TNFFEIPGPVESVGFDQFAPVDIEVFDGYTFPGTQTSCIEQP--CQESYTPHALVD---LSSF-EAKLANVEVPS
HN--PVPSPDLGDLGDFNFFNVISTIAPN-YSNEAVGCSTAID-ATFQP----PANLI-DFVPSDPFSWTALLN-SEQPF
-LSDMN--HPSLPSSCDDFTQLLPEIDLSALQLPPLLY-----P--PPQQPPSPADCARLAKLEQLRLLREQTRLLEQDL
AVSV-
>SA125_allele2
M--DTNIQQRLLQAEDTLIDSISRDDNFESLMSFKSSWNSFYADFSRCISAGELSDDTILLAHSVASRIGLITNCFFDFH
KTCEESTNQFLEGVGSILDGFGRITISPSTI--PTAQNLQSPE--SSLAPFIEPAYNWLLANIHNPYPSSDTKANIASSS
GCSMNSVAAWFISARRRIGWTAICRKHFKNCRADTVDAARRALVKEDPVRVLAPAIFHDFQQMKAATQDLYASTFTKSAL
AGDLDAVVKDMTEEDRLRLEREKKERAQEEKKRREKEKEMRRIQRALERQTQKTHSAFASYP------SPSHS-CTPSPV
LTLEELWTDGSED---EE-DNFIPPILAGRKRRAS-VSSESLGAGQSSCADRPMKRLWSSVKTPTPLADPSALPSPPSSS
SRL-D-GS-DQVQ-I-IAPEISSGSS--RKRRLS--DADAHAVPKRPRGLHVGPRAHAVSDPLPKASVSLESNINDW---
FQ---TNFFEIPGPVESVGFDQFAPVDIEVFDGYTFPGTQTSCIEQP--CQESYTPHALVD---LSSF-EAKLANVEVPS
HN--PVPSPDLGDLGDFNFFNVISTIAPN-YSNEAVGCSTAID-ATFQP----PANLI-DFVPSDPFSWTALLN-SEQPF
-LSDMN--HPSLPSSCDDFTQLLPEIDLSALQLPPLLY-----P--PPQQPPSPADCARLAKLEQLRLLREQTRLLEQDL
AVSV-
>Tu127433_allele1
M--DTNIQQRLLQAEDTLIDSISRDDNFESLMSFKSSWNSFYADFSRCISAGELSDDTILLAHSVASRIGLITNCFFDFH
KTCEESTNQFLEGVGSILDGFGRITISPSTI--PTAQNLQSPE--SSLAPFIEPAYNWLLANIHNPYPSSDTKANIASSS
GCSMNSVAAWFISARRRIGWTAICRKHFKNCRADTVDAARRALVKEDPVRVLAPAIFHDFQQMKAATQDLYASTFTKSAL
AGDLDAVVKDMTEEDRLRLEREKKERAQEEKKRREKEKEMRRIQRALERQTQKTHSAFASYP------SPSHS-CTPSPV
LTLEELWTDGSED---EE-DNFIPPILAGRKRRAS-VSSESLGAGQSSCADRPMKRLWSSVKTPTPLADPSALPSPPSSS
SRL-D-GS-DQVQ-I-IAPEISSGSS--RKRRLS--DADAHAVPKRPRGLHVGPRAHAVSDPLPKASVSLESNINDW---
FQ---TNFFEIPGPVESVGFDQFAPVDIEVFDGYTFPGTQTSCIEQP--CQESYTPHALVD---LSSF-EAKLANVEVPS
HN--PVPSPDLGDLGDFNFFNVISTIAPN-YSNEAVGCSTAID-ATFQP----PANLI-DFVPSDPFSWTALLN-SEQPF
-LSDMN--HPSLPSSCDDFTQLLPEIDLSALQLPPLLY-----P--PPQQPPSPADCARLAKLEQLRLLREQTRLLEQDL
AVSV-
>UH-Slu-P2_allele1
M--DTNIQQRLLQAEDTLIDSISRDDNFESLMSFKSSWNSFYADFSRCISAGELSDDTILLAHSVASRIGLITNCFFDFH
KTCEESTNQFLEGVGSILDGFGRITISPSTI--PTAQNLQSPE--SSLAPFIEPAYNWLLANIHNPYPSSDTKANIASSS
GCSMNSVAAWFISARRRIGWTAICRKHFKNCRADTVDAARRALVKEDPVRVLAPAIFHDFQQMKAATQDLYASTFTKSAL
AGDLDAVVKDMTEEDRLRLEREKKERAQEEKKRREKEKEMRRIQRALERQTQKTHSAFASYP------SPSHS-CTPSPV
LTLEELWTDGSED---EE-DNFIPPILAGRKRRAS-VSSESLGAGQSSCADRPMKRLWSSVKTPTPLADPSALPSPPSSS
SRL-D-GS-DQVQ-I-IAPEISSGSS--RKRRLS--DADAHAVPKRPRGLHVGPRAHAVSDPLPKASVSLESNINDW---
FQ---TNFFEIPGPVESVGFDQFAPVDIEVFDGYTFPGTQTSCIEQP--CQESYTPHALVD---LSSF-EAKLANVEVPS
HN--PVPSPDLGDLGDFNFFNVISTIAPN-YSNEAVGCSTAID-ATFQP----PANLI-DFVPSDPFSWTALLN-SEQPF
-LSDMN--HPSLPSSCDDFTQLLPEIDLSALQLPPLLY-----P--PPQQPPSPADCARLAKLEQLRLLREQTRLLEQDL
AVSV-
>KYH069_allele1
M--DKDVRQRFLQAEEFLMDSILRDDKFESLMLFKTSWNSLHADFSRCLSARELSDDTISLANMVCSRIVTLTNCLSVID
KTREELHGQLIDGMGSILDGFNRVAISPPST--LKTQNSQAPE--SSLPPFIEPAYKWLIANIYNPYPSSDTKANIARSS
GCSMNSVAAWFISARRRIGWTTICRKYFNNCRADTVDAASRALVKGDSARVLEPAIFHDFQQMKAATHDLYASTFTKSAL
AGDLDAVVKDMTVEDRLQLEQEKKERVQQKKKQREEEKEMRRIQRALDRQAQKTHTAFTSYP------SPNNS-RTPSPV
PSLEESWTDESED---EE-DDFIPPVLAGQKRRAS-VSSESINSGQSAYADRPMKRLRSSAMVPVSFADASALPSPPSGS
DGL-D-IS-DEAQ-I-VAPQPSSGSS--RKRRLS--DAEAHTVPKRPRGLHVGPRVHAVSNPLPREFIPLESNIDDW---
FQ---TNFFEIPGPVENVSFDQVAPVDIEVFNGYTFPDTQNNTIEQP--FQQSCIQPALVD---LTSS-EAKLDNLEIPS
HT--PI---DLGDFDNFNFFNAISTMAPK-YSGETVGASTTIN-TIFQE----PLDLI-DLAPSGPFSWTDLFN-SEQPL
-LTGID--QFSLPSSCDDFSQLLPEIDLSALQLPPLLYP----P--PQPQPPSPADRTRLAKLEQLQLLREQTRLLEQDL
AV---
>UH-Slu-B3c_allele1
M--DKDVRQRFLQAEEFLMDSILRDDKFESLMLFKTSWNSLHADFSRCLSARELSDDTISLANMVCSRIVTLTNCLSVID
KTREELHGQLIDGMGSILDGFNRVAISPPST--LKTQNSQAPE--SSLPPFIEPAYKWLIANIYNPYPSSDTKANIARSS
GCSMNSVAAWFISARRRIGWTTICRKYFNNCRADTVDAASRALVKGDSARVLEPAIFHDFQQMKAATHDLYASTFTKSAL
AGDLDAVVKDMTVEDRLQLEQEKKERVQQKKKQREEEKEMRRIQRALDRQAQKTHTAFTSYP------SPNNS-RTPSPV
PSLEESWTDESED---EE-DDFIPPVLAGQKRRAS-VSSESINSGQSAYADRPMKRLRSSAMVPVSFADASALPSPPSGS
DGL-D-IS-DEAQ-I-VAPQPSSGSS--RKRRLS--DAEAHTVPKRPRGLHVGPRVHAVSNPLPREFIPLESNIDDW---
FQ---TNFFEIPGPVENVSFDQVAPVDIEVFNGYTFPDTQNNTIEQP--FQQSCIQPALVD---LTSS-EAKLDNLEIPS
HT--PI---DLGDFDNFNFFNAISTMAPK-YSGETVGASTTIN-TIFQE----PLDLI-DLAPSGPFSWTDLFN-SEQPL
-LTGID--QFSLPSSCDDFSQLLPEIDLSALQLPPLLYP----P--PQPQPPSPADRTRLAKLEQLQLLREQTRLLEQDL
AV---
>UH-Slu-Sl31_allele2
M--DKDVRQRFLQAEEFLMDSILRDDKFESLMLFKTSWNSLHADFSRCLSARELSDDTISLANMVCSRIVTLTNCLSVID
KTREELHGQLIDGMGSILDGFNRVAISPPST--LKTQNSQAPE--SSLPPFIEPAYKWLIANIYNPYPSSDTKANIARSS
GCSMNSVAAWFISARRRIGWTTICRKYFNNCRADTVDAASRALVKGDSARVLEPAIFHDFQQMKAATHDLYASTFTKSAL
AGDLDAVVKDMTVEDRLQLEQEKKERVQQKKKQREEEKEMRRIQRALDRQAQKTHTAFTSYP------SPNNS-RTPSPV
PSLEESWTDESED---EE-DDFIPPVLAGQKRRAS-VSSESINSGQSAYADRPMKRLRSSAMVPVSFADASALPSPPSGS
DGL-D-IS-DEAQ-I-VAPQPSSGSS--RKRRLS--DAEAHTVPKRPRGLHVGPRVHAVSNPLPREFIPLESNIDDW---
FQ---TNFFEIPGPVENVSFDQVAPVDIEVFNGYTFPDTQNNTIEQP--FQQSCIQPALVD---LTSS-EAKLDNLEIPS
HT--PI---DLGDFDNFNFFNAISTMAPK-YSGETVGASTTIN-TIFQE----PLDLI-DLAPSGPFSWTDLFN-SEQPL
-LTGID--QFSLPSSCDDFSQLLPEIDLSALQLPPLLYP----P--PQPQPPSPADRTRLAKLEQLQLLREQTRLLEQDL
AV---
>SA70_allele2
M--DKDVRQRFLQAEEFLMDSILRDDKFESLMLFKTSWNSLHADFSRCLSARELSDDTISLANMVCSRIVTLTNCLSVID
KTREELHGQLIDGMGSILDGFNRVAISPPST--LKTQNSQAPE--SSLPPFIEPAYKWLIANIYNPYPSSDTKANIARSS
GCSMNSVAAWFISARRRIGWTTICRKYFNNCRADTVDAASRALVKGDSARVLEPAIFHDFQQMKAATHDLYASTFTKSAL
AGDLDAVVKDMTVEDRLQLEQEKKERVQQKKKQREEEKEMRRIQRALDRQAQKTHTAFTSYP------SPNNS-RTPSPV
PSLDESWTDESED---EE-DDFIPPVLAGQKRRAS-VSSESINSGQSAYADRPMKRLRSSAMVPVSFADASALPSPPSGG
DGL-D-IS-DEAQ-I-VAPQPSSGSS--RKRRLS--DAEAHTVPKRPRGLHVGPRVHAVSNPLPREFIPLESNIDDW---
FQ---TNFFEIPGPVENVSFDQVAPVDIEVFNGYTFPDTQNNTIEQP--FQQSCIQPALVD---LTSS-EAKLDNLEIPS
HT--PI---DLGDFDNFNFFNAISTMAPK-YSGETVGASTTIN-TIFQE----PLDLI-DLAPSGPFSWTDLFN-SEQPL
-LTGID--QFSLPSSCDDFSQLLPEIDLSALQLPPLLYP----P--PQPQPPLPADRTRLAKLEQLQLLREQTRLLEQDL
AV---
>UH-Slu-LmD7_allele2
M--DKDVRQRFLQAEEFLMDSILRDDKFESLMLFKTSWNSLHADFSRCLSARELSDDTISLANMVCSRIVTLTNCLSVID
KTREELHGQLIDGMGSILDGFNRVAISPPST--LKTQNSQAPE--SSLPPFIEPAYKWLIANIYNPYPSSDTKANIARSS
GCSMNSVAAWFISARRRIGWTTICRKYFNNCRADTVDAASRALVKGDSARVLEPAIFHDFQQMKAATHDLYASTFTKSAL
AGDLDAVVKDMTVEDRLQLEQEKKERVQQKKKQREEEKEMRRIQRALDRQAQKTHTAFTSYP------SPNNS-RTPSPV
PSLDESWTDESED---EE-DDFIPPVLAGQKRRAS-VSSESINSGQSAYADRPMKRLRSSAMVPVSFADASALPSPPSGS
DGL-D-IS-DEAQ-I-VAPQPSSGSS--RKRRLS--DAEAHTVPKRPRGLHVGPRVHAVSNPLPREFIPLESNIDDW---
FQ---TNFFEIPGPVENVSFDQVAPVDIEVFNGYTFPDTQNNTIEQP--FQQSCIQPALVD---LTSS-EAKLDNLEIPS
HT--PI---DLGDFDNFNFFNAISTMAPK-YSGETVGASTTIN-TIFQE----PLDLI-DLAPSGPFSWTDLFN-SEQPL
-LTGID--QFSLPSSCDDFSQLLPEIDLSALQLPPLLYP----P--PQPQPPLPADRTRLAKLEQLQLLREQTRLLEQDL
AV---
>NZ012_allele2
M--DKDIQQRFRQAEENLLGSILRGD--DSLMSFKSSWNSLYTDFSHSLSAGDLSDDTVSIANSVASRIGIITSCLFDLQ
KENETLQNQLLDGVGSILADLNRVTITPPAI--PSSQNALSSE--SSLPSFIEPAYKWLLANIHNPYPSSDTKANIASSS
GSSMNSVAAWFISARRRIGWTTICRKHFNNCRADTVDAAFRALVKEDPTRVLAPAIFHEFQQMKATTQGLYASTFTKSAL
AGDLDAVVKDMTEEDMLRSEQEKKEHAQQEKKRREEEKEMRRIQRALDRQAQKTH-GFVSYP------SPTHP-RTPSPV
PTLEESLTDESED---EE--DFTPPVLAGRKRRAS-ILSELTNPRQPSCADRPMKRLRSSPKVTTLFADGSALPSLPPQN
DGL-D-GS-DEVQ-I-IAVQPSSGSL--RKRRLS--DADAHAMPKRPRGLLAGPRVHAVSDPLPRAFVPVESNIDDW---
FQ---TNFFEIPDPVENVGFDQFAPVDIEVFNGYTFPDTQINPIEQV--VQQNYIQPAQVD---L-SF-EAKLANLEVPS
HA--PFPAPNLGDLDNFNFLNAISTIAPN-YSGEAVGASTAID-AGPQP----PVGLM-DLVSSDPFSWTDLFN-SEQPF
-LSDID--QFSLPLSCDGFSQLLPEIDLSALQLPPLLY-----P--PQPHPSSPADCARLAKLEQLQLLKEQTRLLEQDL
AVSV-
>NZ048_allele2
M--DKDIQQRFRQAEENLLGSILRGD--DSLMSFKSSWNSLYTDFSHSLSAGDLSDDTVSIANSVASRIGIITSCLFDLQ
KENETLQNQLLDGVGSILADLNRVTITPPAI--PSSQNALSSE--SSLPSFIEPAYKWLLANIHNPYPSSDTKANIASSS
GSSMNSVAAWFISARRRIGWTTICRKHFNNCRADTVDAAFRALVKEDPTRVLAPAIFHEFQQMKATTQGLYASTFTKSAL
AGDLDAVVKDMTEEDMLRSEQEKKEHAQQEKKRREEEKEMRRIQRALDRQAQKTH-GFVSYP------SPTHP-RTPSPV
PTLEESLTDESED---EE--DFTPPVLAGRKRRAS-ILSELTNPRQPSCADRPMKRLRSSPKVTTLFADGSALPSLPPQN
DGL-D-GS-DEVQ-I-IAVQPSSGSL--RKRRLS--DADAHAMPKRPRGLLAGPRVHAVSDPLPRAFVPVESNIDDW---
FQ---TNFFEIPDPVENVGFDQFAPVDIEVFNGYTFPDTQINPIEQV--VQQNYIQPAQVD---L-SF-EAKLANLEVPS
HA--PFPAPNLGDLDNFNFLNAISTIAPN-YSGEAVGASTAID-AGPQP----PVGLM-DLVSSDPFSWTDLFN-SEQPF
-LSDID--QFSLPLSCDGFSQLLPEIDLSALQLPPLLY-----P--PQPHPSSPADCARLAKLEQLQLLKEQTRLLEQDL
AVSV-
>NZ051_allele2
M--DKDIQQRFRQAEENLLGSILRGD--DSLMSFKSSWNSLYTDFSHSLSAGDLSDDTVSIANSVASRIGIITSCLFDLQ
KENETLQNQLLDGVGSILADLNRVTITPPAI--PSSQNALSSE--SSLPSFIEPAYKWLLANIHNPYPSSDTKANIASSS
GSSMNSVAAWFISARRRIGWTTICRKHFNNCRADTVDAAFRALVKEDPTRVLAPAIFHEFQQMKATTQGLYASTFTKSAL
AGDLDAVVKDMTEEDMLRSEQEKKEHAQQEKKRREEEKEMRRIQRALDRQAQKTH-GFVSYP------SPTHP-RTPSPV
PTLEESLTDESED---EE--DFTPPVLAGRKRRAS-ILSELTNPRQPSCADRPMKRLRSSPKVTTLFADGSALPSLPPQN
DGL-D-GS-DEVQ-I-IAVQPSSGSL--RKRRLS--DADAHAMPKRPRGLLAGPRVHAVSDPLPRAFVPVESNIDDW---
FQ---TNFFEIPDPVENVGFDQFAPVDIEVFNGYTFPDTQINPIEQV--VQQNYIQPAQVD---L-SF-EAKLANLEVPS
HA--PFPAPNLGDLDNFNFLNAISTIAPN-YSGEAVGASTAID-AGPQP----PVGLM-DLVSSDPFSWTDLFN-SEQPF
-LSDID--QFSLPLSCDGFSQLLPEIDLSALQLPPLLY-----P--PQPHPSSPADCARLAKLEQLQLLKEQTRLLEQDL
AVSV-
>NZ130_allele2
M--DKDIQQRFRQAEENLLGSILRGD--DSLMSFKSSWNSLYTDFSHSLSAGDLSDDTVSIANSVASRIGIITSCLFDLQ
KENETLQNQLLDGVGSILADLNRVTITPPAI--PSSQNALSSE--SSLPSFIEPAYKWLLANIHNPYPSSDTKANIASSS
GSSMNSVAAWFISARRRIGWTTICRKHFNNCRADTVDAAFRALVKEDPTRVLAPAIFHEFQQMKATTQGLYASTFTKSAL
AGDLDAVVKDMTEEDMLRSEQEKKEHAQQEKKRREEEKEMRRIQRALDRQAQKTH-GFVSYP------SPTHP-RTPSPV
PTLEESLTDESED---EE--DFTPPVLAGRKRRAS-ILSELTNPRQPSCADRPMKRLRSSPKVTTLFADGSALPSLPPQN
DGL-D-GS-DEVQ-I-IAVQPSSGSL--RKRRLS--DADAHAMPKRPRGLLAGPRVHAVSDPLPRAFVPVESNIDDW---
FQ---TNFFEIPDPVENVGFDQFAPVDIEVFNGYTFPDTQINPIEQV--VQQNYIQPAQVD---L-SF-EAKLANLEVPS
HA--PFPAPNLGDLDNFNFLNAISTIAPN-YSGEAVGASTAID-AGPQP----PVGLM-DLVSSDPFSWTDLFN-SEQPF
-LSDID--QFSLPLSCDGFSQLLPEIDLSALQLPPLLY-----P--PQPHPSSPADCARLAKLEQLQLLKEQTRLLEQDL
AVSV-
>UH-Slu-B3c_allele2
M--DKDIQQRFRQAEENLLGSILRGD--DSLMSFKSSWNSLYTDFSHSLSAGDLSDDTVSIANSVASRIGIITSCLFDLQ
KENETLQNQLLDGVGSILADLNRVTITPPAI--PSSQNALSSE--SSLPSFIEPAYKWLLANIHNPYPSSDTKANIASSS
GSSMNSVAAWFISARRRIGWTTICRKHFNNCRADTVDAAFRALVKEDPTRVLAPAIFHEFQQMKATTQGLYASTFTKSAL
AGDLDAVVKDMTEEDMLRSEQEKKEHAQQEKKRREEEKEMRRIQRALDRQAQKTH-GFVSYP------SPTHP-RTPSPV
PTLEESLTDESED---EE--DFTPPVLAGRKRRAS-ILSELTNPRQPSCADRPMKRLRSSPKVTTLFADGSALPSLPPQN
DGL-D-GS-DEVQ-I-IAVQPSSGSL--RKRRLS--DADAHAMPKRPRGLLAGPRVHAVSDPLPRAFVPVESNIDDW---
FQ---TNFFEIPDPVENVGFDQFAPVDIEVFNGYTFPDTQINPIEQV--VQQNYIQPAQVD---L-SF-EAKLANLEVPS
HA--PFPAPNLGDLDNFNFLNAISTIAPN-YSGEAVGASTAID-AGPQP----PVGLM-DLVSSDPFSWTDLFN-SEQPF
-LSDID--QFSLPLSCDGFSQLLPEIDLSALQLPPLLY-----P--PQPHPSSPADCARLAKLEQLQLLKEQTRLLEQDL
AVSV-
>UH-Slu-B9a_allele2
M--DKDIQQRFRQAEENLLGSILRGD--DSLMSFKSSWNSLYTDFSHSLSAGDLSDDTVSIANSVASRIGIITSCLFDLQ
KENETLQNQLLDGVGSILADLNRVTITPPAI--PSSQNALSSE--SSLPSFIEPAYKWLLANIHNPYPSSDTKANIASSS
GSSMNSVAAWFISARRRIGWTTICRKHFNNCRADTVDAAFRALVKEDPTRVLAPAIFHEFQQMKATTQGLYASTFTKSAL
AGDLDAVVKDMTEEDMLRSEQEKKEHAQQEKKRREEEKEMRRIQRALDRQAQKTH-GFVSYP------SPTHP-RTPSPV
PTLEESLTDESED---EE--DFTPPVLAGRKRRAS-ILSELTNPRQPSCADRPMKRLRSSPKVTTLFADGSALPSLPPQN
DGL-D-GS-DEVQ-I-IAVQPSSGSL--RKRRLS--DADAHAMPKRPRGLLAGPRVHAVSDPLPRAFVPVESNIDDW---
FQ---TNFFEIPDPVENVGFDQFAPVDIEVFNGYTFPDTQINPIEQV--VQQNYIQPAQVD---L-SF-EAKLANLEVPS
HA--PFPAPNLGDLDNFNFLNAISTIAPN-YSGEAVGASTAID-AGPQP----PVGLM-DLVSSDPFSWTDLFN-SEQPF
-LSDID--QFSLPLSCDGFSQLLPEIDLSALQLPPLLY-----P--PQPHPSSPADCARLAKLEQLQLLKEQTRLLEQDL
AVSV-
>NZ049_allele1
M--DKDIRQRFQQAEDALLDSISLGE--ASLMSFEISWDSLFTDYHRCLSAGELSDETISIANSVASRVVIITNCFSNLH
KTHKESMNLFLDDLGSILRGLNRVSISPPSI--PTAQNAQPIE--SSLPPFIEPAYKWLLANVHNPYPSSDTKTNIASGS
GCSTSSVTAWFISARRRMGWTTICRKYFKNCRADAVDAASRALVKEDSARVLEPAIFHDFQQMKAATQDLYASTFTKSAL
AGDLDAVVKDMTEEDRLQLEREKMERAQKEKKRCKEEKEMRRIKRTLDRQAQKTHSAFASYP------SPSRS-RTPSPV
PTLEESWTDENED---QE-EDFIPTVLAGRKRRAS-V---TTDHRQSACADRPMKRLRSSAMASTPFADTSALPSPPSSS
DGP-D-GN-DEVE-I-LASQLSSGSS--RKRRLS--DADAHTVPKRPRGFHVGPRVHAVSDPPPRASVPLESNIHDW---
FQ---TNFFEIPGPVETAGFDQFAPVDIEVFDGYTFPDNQINSITQP--FHKKHIQPALVD---LTSF-EENLGNLEIPS
HA--PVPAPNLGDLDNFNLFNSLSTIAPN-YLGDTAGASTAID-TVFQP----SLDFI-DLAPSDPFSWTDLFN-SEQPF
-LSDIN--QFSLPSSCDDFSQLLPEIDLSALQLPPLLHA----H--PQPQYLSPADGVRLAKLEQLQLLREQTRLLEQDL
AVSVY
>UH-Slu-B2a_allele2
M--DKDIRQRFQQAENALLDSILLEE--ASLMSFESSWNLLCADYSRFLSAGKLSDDTISIANSVASRIVVITNCFSDFH
KTQEELRKQNLDGVGSILDGLDRFTISPPMT--LTTRDPQSPE--SYLPPFIEPAYNWLLTNIHNPYPTSDTKENIARSS
GCSINSVSVWFISARRRIGWTTICRRHFKNCRADTVDAASRALVKEDPTCVLAPAIFHDFQQMKAAAQDLYASAFTKSAL
AGDLDAVVKDMTQEDRSRLEREKKEHVQEERKRRQEEKEMRRIQRALDRQTVKMNSAFASYP------SPSHS-RTQSPV
PTLEESRTDESED---EE-DDFVPPVLAGRKRRTS-ISSESTDHRQSSCADRPIKRLRSSVKVSTPFADTSALPSPPSSN
GGL-D-GS-G-VQ-I-IAAQPSLGSS--QKRRLS--DADAHVVPKRPRGLHVGPRVHAVSDPLQRVSVPLESNIDDW---
FQ---TNFFEIPGPVENLGFDQF-PVDIEVFDGYAFPDTEINSIEQP--FSQKYIQPDLVD---LTSF-GAELANMEVPS
HA--PVPAPDIGDLNNFNFFNTMSTIAPN-YSGVTVGASMAAD--IPQP----PVDLV-DLIPSDPFSWTDLLN-SEQPF
-LSDIT--QPSLPSPCNSFSQLLPEIDFSALQLPPLSYT----P--PQPQPISPTDGARLAKLEQLQLLREQTRLLEQDL
AVSM-
>UH-Slu-N3_allele2
M--DKDIRQRFQQAENALLDSILLEE--ASLMSFESSWNLLCADYSRFLSAGKLSDDTISIANSVASRIVVITNCFSDFH
KTQEELRKQNLDGVGSILDGLDRFTISPPMT--LTTRDPQSPE--SYLPPFIEPAYNWLLTNIHNPYPTSDTKENIARSS
GCSINSVSVWFISARRRIGWTTICRRHFKNCRADTVDAASRALVKEDPTCVLAPAIFHDFQQMKAAAQDLYASAFTKSAL
AGDLDAVVKDMTQEDRSRLEREKKEHVQEERKRRQEEKEMRRIQRALDRQTVKMNSAFASYP------SPSHS-RTQSPV
PTLEESRTDESED---EE-DDFVPPVLAGRKRRTS-ISSESTDHRQSSCADRPIKRLRSSVKVSTPFADTSALPSPPSSN
GGL-D-GS-G-VQ-I-IAAQPSLGSS--QKRRLS--DADAHVVPKRPRGLHVGPRVHAVSDPLQRVSVPLESNIDDW---
FQ---TNFFEIPGPVENLGFDQF-PVDIEVFDGYAFPDTEINSIEQP--FSQKYIQPDLVD---LTSF-GAELANMEVPS
HA--PVPAPDIGDLNNFNFFNTMSTIAPN-YSGVTVGASMAAD--IPQP----PVDLV-DLIPSDPFSWTDLLN-SEQPF
-LSDIT--QPSLPSPCNSFSQLLPEIDFSALQLPPLSYT----P--PQPQPISPTDGARLAKLEQLQLLREQTRLLEQDL
AVSM-
>AG16_allele2
M--DKDIRERFLRAENTLIDSISCEDDCNSLISFKSYWNSLYADYSYCLSAGELSDDTISIANLVASRIIILSKCFLDFQ
KTREDSTNQFIEGVGSILDGFGRITISPSTI--PTAQNSQSPE--SSLPLFIEPAYKWLLANIHNPYPSSDTKANIAGSS
GCSINSVAAWFISARRRIGWTTICRKHYKNCRADTVDAACRALVKEDPTRALEPAIFHDFQQMKAATQDLYASTFTKSAL
AGDLDAVVKDMTEEDRLRLEREKKEHAQEEKKRREEEKETRRIQRALDRQAQKTHTIFASYP------SPTYS-HTLSSA
PALEDSWTDESED---EE-DDFIPPVLAGRKRCAS-VLSESTDDRPSSHADRPMKRLRSSTKFATPFA-------PPSRS
DGL-D-GS-NEVH-I-VAPQPSSGSS--RKRRLSDTDADADAVPKRPRGLPAGPRVHAVSDPLPRASVPLESNIGDW---
FQ---TNFFEVPGPVENVSFDQFPPVDIEVFNGYTFPDTQINSIEQP--SQQNYIQPALAD---LTTF-ETKLANLEVPS
YD--SGTSP---DLDHFNFFNMISTIAPN-YSGEAVGASTSVD-TMFQP----PVDVI-DIVPSNPFSWTELLN-SEQPF
-LSDIN--QFSLPSSCDDFSQLLPEIDLSALQLPPLLYT----P--PQPQPPPPADCARLAKLEQLQLLREQTRLLEQDL
AVSVS
>KYH067_allele1
M--DKDIRERFLRAENTLIDSISCEDDCNSLISFKSYWNSLYADYSYCLSAGELSDDTISIANLVASRIIILSKCFLDFQ
KTREDSTNQFIEGVGSILDGFGRITISPSTI--PTAQNSQSPE--SSLPLFIEPAYKWLLANIHNPYPSSDTKANIAGSS
GCSINSVAAWFISARRRIGWTTICRKHYKNCRADTVDAACRALVKEDPTRALEPAIFHDFQQMKAATQDLYASTFTKSAL
AGDLDAVVKDMTEEDRLRLEREKKEHAQEEKKRREEEKETRRIQRALDRQAQKTHTIFASYP------SPTYS-HTLSSA
PALEDSWTDESED---EE-DDFIPPVLAGRKRCAS-VLSESTDDRPSSHADRPMKRLRSSTKFATPFA-------PPSRS
DGL-D-GS-NEVH-I-VAPQPSSGSS--RKRRLSDTDADADAVPKRPRGLPAGPRVHAVSDPLPRASVPLESNIGDW---
FQ---TNFFEVPGPVENVSFDQFPPVDIEVFNGYTFPDTQINSIEQP--SQQNYIQPALAD---LTTF-ETKLANLEVPS
YD--SGTSP---DLDHFNFFNMISTIAPN-YSGEAVGASTSVD-TMFQP----PVDVI-DIVPSNPFSWTELLN-SEQPF
-LSDIN--QFSLPSSCDDFSQLLPEIDLSALQLPPLLYT----P--PQPQPPPPADCARLAKLEQLQLLREQTRLLEQDL
AVSVS
>AG3_allele1
M--DKDIRQRFQQAENTLIDSISRGE--DSLVSFESSWNSLHTDFSRCLSTGELSDSTISIANMVASRVAIIANCFSDLH
KTHEESTNRFIDGMGGILDDFGRVTISRPSM--LAAQNSQSSE--SSLPPFIEPAYNWLLANIHNPYPSTATKTNIASNS
GCSMNSVAAWFISARRRIGWTTICRKHFNNCRADTVDAASRALVKEDPARILAPAIFHDFQQMKAGAQDLCASTFTKSAL
AGDLDAVVKDMTEEDRLRLEREKKERAYEEKKRREEEKEMRRIQRALDRQAQKTHIALASYP------SPSYS-RIASPI
PTLEEPWTDESAD---EE-TDFIPPVLAGRKRRAS-VSSESTDPRQSTCADRPMKRLRSRAMVPAHFADTSTLLSPPSSS
DGL-D-GS-DEAQ-I-IAPQPSSGSS--RKRRLS--DADAHAVPKRPKGVYVGPRVHAVSDPLPRACAPLESSIDDW---
FQ---TNFFEIPGPVENVGFDQFAPVDIEVFNGYTFPEESFH-------LQQAHAQPALVD---PSLY-E---ANLEISS
HA--LGPASDL-DPNNFNFFNAISTITPN-YSSEAVGASTAID-NVFRP----PANHL-DVVPSDHFNWTDLLN-SEQPF
-LSDIN--QLLLPSSCDDFSQLLPEIDFSALQLPPLHT-----P--PPPQPPLHADRARLAKLEQLQLLREQTRLLEQDL
AVTV-
>AG6_allele2
M--DKDIRQRFQQAENTLIDSISRGE--DSLVSFESSWNSLHTDFSRCLSTGELSDSTISIANMVASRVAIIANCFSDLH
KTHEESTNRFIDGMGGILDDFGRVTISRPSM--LAAQNSQSSE--SSLPPFIEPAYNWLLANIHNPYPSTATKTNIASNS
GCSMNSVAAWFISARRRIGWTTICRKHFNNCRADTVDAASRALVKEDPARILAPAIFHDFQQMKAGAQDLCASTFTKSAL
AGDLDAVVKDMTEEDRLRLEREKKERAYEEKKRREEEKEMRRIQRALDRQAQKTHIALASYP------SPSYS-RIASPI
PTLEEPWTDESAD---EE-TDFIPPVLAGRKRRAS-VSSESTDPRQSTCADRPMKRLRSRAMVPAHFADTSTLLSPPSSS
DGL-D-GS-DEAQ-I-IAPQPSSGSS--RKRRLS--DADAHAVPKRPKGVYVGPRVHAVSDPLPRACAPLESSIDDW---
FQ---TNFFEIPGPVENVGFDQFAPVDIEVFNGYTFPEESFH-------LQQAHAQPALVD---PSLY-E---ANLEISS
HA--LGPASDL-DPNNFNFFNAISTITPN-YSSEAVGASTAID-NVFRP----PANHL-DVVPSDHFNWTDLLN-SEQPF
-LSDIN--QLLLPSSCDDFSQLLPEIDFSALQLPPLHT-----P--PPPQPPLHADRARLAKLEQLQLLREQTRLLEQDL
AVTV-
>AG8_allele1
M--DKDIRQRFQQAENTLIDSISRGE--DSLVSFESSWNSLHTDFSRCLSTGELSDSTISIANMVASRVAIIANCFSDLH
KTHEESTNRFIDGMGGILDDFGRVTISRPSM--LAAQNSQSSE--SSLPPFIEPAYNWLLANIHNPYPSTATKTNIASNS
GCSMNSVAAWFISARRRIGWTTICRKHFNNCRADTVDAASRALVKEDPARILAPAIFHDFQQMKAGAQDLCASTFTKSAL
AGDLDAVVKDMTEEDRLRLEREKKERAYEEKKRREEEKEMRRIQRALDRQAQKTHIALASYP------SPSYS-RIASPI
PTLEEPWTDESAD---EE-TDFIPPVLAGRKRRAS-VSSESTDPRQSTCADRPMKRLRSRAMVPAHFADTSTLLSPPSSS
DGL-D-GS-DEAQ-I-IAPQPSSGSS--RKRRLS--DADAHAVPKRPKGVYVGPRVHAVSDPLPRACAPLESSIDDW---
FQ---TNFFEIPGPVENVGFDQFAPVDIEVFNGYTFPEESFH-------LQQAHAQPALVD---PSLY-E---ANLEISS
HA--LGPASDL-DPNNFNFFNAISTITPN-YSSEAVGASTAID-NVFRP----PANHL-DVVPSDHFNWTDLLN-SEQPF
-LSDIN--QLLLPSSCDDFSQLLPEIDFSALQLPPLHT-----P--PPPQPPLHADRARLAKLEQLQLLREQTRLLEQDL
AVTV-
>AG17_allele1
M--DKDIRQRFQQAENTLIDSISRGE--DSLVSFESSWNSLHTDFSRCLSTGELSDSTISIANMVASRVAIIANCFSDLH
KTHEESTNRFIDGMGGILDDFGRVTISRPSM--LAAQNSQSSE--SSLPPFIEPAYNWLLANIHNPYPSTATKTNIASNS
GCSMNSVAAWFISARRRIGWTTICRKHFNNCRADTVDAASRALVKEDPARILAPAIFHDFQQMKAGAQDLCASTFTKSAL
AGDLDAVVKDMTEEDRLRLEREKKERAYEEKKRREEEKEMRRIQRALDRQAQKTHIALASYP------SPSYS-RIASPI
PTLEEPWTDESAD---EE-TDFIPPVLAGRKRRAS-VSSESTDPRQSTCADRPMKRLRSRAMVPAHFADTSTLLSPPSSS
DGL-D-GS-DEAQ-I-IAPQPSSGSS--RKRRLS--DADAHAVPKRPKGVYVGPRVHAVSDPLPRACAPLESSIDDW---
FQ---TNFFEIPGPVENVGFDQFAPVDIEVFNGYTFPEESFH-------LQQAHAQPALVD---PSLY-E---ANLEISS
HA--LGPASDL-DPNNFNFFNAISTITPN-YSSEAVGASTAID-NVFRP----PANHL-DVVPSDHFNWTDLLN-SEQPF
-LSDIN--QLLLPSSCDDFSQLLPEIDFSALQLPPLHT-----P--PPPQPPLHADRARLAKLEQLQLLREQTRLLEQDL
AVTV-
>SA70_allele1
M--DKDIRQRFQQAENTLIDSISRGE--DSLVSFESSWNSLHTDFSRCLSTGELSDSTISIANMVASRVAIIANCFSDLH
KTHEESTNRFIDGMGGILDDFGRVTISRPSM--LAAQNSQSSE--SSLPPFIEPAYNWLLANIHNPYPSTATKTNIASNS
GCSMNSVAAWFISARRRIGWTTICRKHFNNCRADTVDAASRALVKEDPARILAPAIFHDFQQMKAGAQDLCASTFTKSAL
AGDLDAVVKDMTEEDRLRLEREKKERAYEEKKRREEEKEMRRIQRALDRQAQKTHIALASYP------SPSYS-RIASPI
PTLEEPWTDESAD---EE-TDFIPPVLAGRKRRAS-VSSESTDPRQSTCADRPMKRLRSRAMVPAHFADTSTLLSPPSSS
DGL-D-GS-DEAQ-I-IAPQPSSGSS--RKRRLS--DADAHAVPKRPKGVYVGPRVHAVSDPLPRACAPLESSIDDW---
FQ---TNFFEIPGPVENVGFDQFAPVDIEVFNGYTFPEESFH-------LQQAHAQPALVD---PSLY-E---ANLEISS
HA--LGPASDL-DPNNFNFFNAISTITPN-YSSEAVGASTAID-NVFRP----PANHL-DVVPSDHFNWTDLLN-SEQPF
-LSDIN--QLLLPSSCDDFSQLLPEIDFSALQLPPLHT-----P--PPPQPPLHADRARLAKLEQLQLLREQTRLLEQDL
AVTV-
>SA74_allele1
M--DKDIRQRFQQAENTLIDSISRGE--DSLVSFESSWNSLHTDFSRCLSTGELSDSTISIANMVASRVAIIANCFSDLH
KTHEESTNRFIDGMGGILDDFGRVTISRPSM--LAAQNSQSSE--SSLPPFIEPAYNWLLANIHNPYPSTATKTNIASNS
GCSMNSVAAWFISARRRIGWTTICRKHFNNCRADTVDAASRALVKEDPARILAPAIFHDFQQMKAGAQDLCASTFTKSAL
AGDLDAVVKDMTEEDRLRLEREKKERAYEEKKRREEEKEMRRIQRALDRQAQKTHIALASYP------SPSYS-RIASPI
PTLEEPWTDESAD---EE-TDFIPPVLAGRKRRAS-VSSESTDPRQSTCADRPMKRLRSRAMVPAHFADTSTLLSPPSSS
DGL-D-GS-DEAQ-I-IAPQPSSGSS--RKRRLS--DADAHAVPKRPKGVYVGPRVHAVSDPLPRACAPLESSIDDW---
FQ---TNFFEIPGPVENVGFDQFAPVDIEVFNGYTFPEESFH-------LQQAHAQPALVD---PSLY-E---ANLEISS
HA--LGPASDL-DPNNFNFFNAISTITPN-YSSEAVGASTAID-NVFRP----PANHL-DVVPSDHFNWTDLLN-SEQPF
-LSDIN--QLLLPSSCDDFSQLLPEIDFSALQLPPLHT-----P--PPPQPPLHADRARLAKLEQLQLLREQTRLLEQDL
AVTV-
>SA93_allele2
M--DKDIRQRFQQAENTLIDSISRGE--DSLVSFESSWNSLHTDFSRCLSTGELSDSTISIANMVASRVAIIANCFSDLH
KTHEESTNRFIDGMGGILDDFGRVTISRPSM--LAAQNSQSSE--SSLPPFIEPAYNWLLANIHNPYPSTATKTNIASNS
GCSMNSVAAWFISARRRIGWTTICRKHFNNCRADTVDAASRALVKEDPARILAPAIFHDFQQMKAGAQDLCASTFTKSAL
AGDLDAVVKDMTEEDRLRLEREKKERAYEEKKRREEEKEMRRIQRALDRQAQKTHIALASYP------SPSYS-RIASPI
PTLEEPWTDESAD---EE-TDFIPPVLAGRKRRAS-VSSESTDPRQSTCADRPMKRLRSRAMVPAHFADTSTLLSPPSSS
DGL-D-GS-DEAQ-I-IAPQPSSGSS--RKRRLS--DADAHAVPKRPKGVYVGPRVHAVSDPLPRACAPLESSIDDW---
FQ---TNFFEIPGPVENVGFDQFAPVDIEVFNGYTFPEESFH-------LQQAHAQPALVD---PSLY-E---ANLEISS
HA--LGPASDL-DPNNFNFFNAISTITPN-YSSEAVGASTAID-NVFRP----PANHL-DVVPSDHFNWTDLLN-SEQPF
-LSDIN--QLLLPSSCDDFSQLLPEIDFSALQLPPLHT-----P--PPPQPPLHADRARLAKLEQLQLLREQTRLLEQDL
AVTV-
>SA105_allele1
M--DKDIRQRFQQAENTLIDSISRGE--DSLVSFESSWNSLHTDFSRCLSTGELSDSTISIANMVASRVAIIANCFSDLH
KTHEESTNRFIDGMGGILDDFGRVTISRPSM--LAAQNSQSSE--SSLPPFIEPAYNWLLANIHNPYPSTATKTNIASNS
GCSMNSVAAWFISARRRIGWTTICRKHFNNCRADTVDAASRALVKEDPARILAPAIFHDFQQMKAGAQDLCASTFTKSAL
AGDLDAVVKDMTEEDRLRLEREKKERAYEEKKRREEEKEMRRIQRALDRQAQKTHIALASYP------SPSYS-RIASPI
PTLEEPWTDESAD---EE-TDFIPPVLAGRKRRAS-VSSESTDPRQSTCADRPMKRLRSRAMVPAHFADTSTLLSPPSSS
DGL-D-GS-DEAQ-I-IAPQPSSGSS--RKRRLS--DADAHAVPKRPKGVYVGPRVHAVSDPLPRACAPLESSIDDW---
FQ---TNFFEIPGPVENVGFDQFAPVDIEVFNGYTFPEESFH-------LQQAHAQPALVD---PSLY-E---ANLEISS
HA--LGPASDL-DPNNFNFFNAISTITPN-YSSEAVGASTAID-NVFRP----PANHL-DVVPSDHFNWTDLLN-SEQPF
-LSDIN--QLLLPSSCDDFSQLLPEIDFSALQLPPLHT-----P--PPPQPPLHADRARLAKLEQLQLLREQTRLLEQDL
AVTV-
>UH-Slu-Sl22_allele1
M--DKDIRQRFQQAENTLIDSISRGE--DSLVSFESSWNSLHTDFSRCLSTGELSDSTISIANMVASRVAIIANCFSDLH
KTHEESTNRFIDGMGGILDDFGRVTISRPSM--LAAQNSQSSE--SSLPPFIEPAYNWLLANIHNPYPSTATKTNIASNS
GCSMNSVAAWFISARRRIGWTTICRKHFNNCRADTVDAASRALVKEDPARILAPAIFHDFQQMKAGAQDLCASTFTKSAL
AGDLDAVVKDMTEEDRLRLEREKKERAYEEKKRREEEKEMRRIQRALDRQAQKTHIALASYP------SPSYS-RIASPI
PTLEEPWTDESAD---EE-TDFIPPVLAGRKRRAS-VSSESTDPRQSTCADRPMKRLRSRAMVPAHFADTSTLLSPPSSS
DGL-D-GS-DEAQ-I-IAPQPSSGSS--RKRRLS--DADAHAVPKRPKGVYVGPRVHAVSDPLPRACAPLESSIDDW---
FQ---TNFFEIPGPVENVGFDQFAPVDIEVFNGYTFPEESFH-------LQQAHAQPALVD---PSLY-E---ANLEISS
HA--LGPASDL-DPNNFNFFNAISTITPN-YSSEAVGASTAID-NVFRP----PANHL-DVVPSDHFNWTDLLN-SEQPF
-LSDIN--QLLLPSSCDDFSQLLPEIDFSALQLPPLHT-----P--PPPQPPLHADRARLAKLEQLQLLREQTRLLEQDL
AVTV-
>DOB459_allele2
M--DKDIRQRFQQAENTLIDSISRGE--DSLVSFESSWNSLHTDFSRCLSTGKLSDSTISIANMVASRVAIIANCFSDLH
KTHEESTNRFIDGMGGILDDFGRVTISRPSM--LAAQNSQSSE--SSLPPFIEPAYNWLLANIHNPYPSTATKTNIASNS
GCSMNSVAAWFISARRRIGWTTICRKHFNNCRADTVDAASRALVKEDPARILAPAIFHDFQQMKAGAQDLCASTFTKSAL
AGDLDAVVKDMTEEDRLRLEREKKERAYEEKKRREEEKEMRRIQRALDRQAQKTHIALASYP------SPSYS-RIASPI
PTLEEPWTDESAD---EE-TDFIPPVLAGRKRRAS-VSSESTDPRQSTCADRPMKRLRSRAMVPAHFADTSALLSPPSSS
DGL-D-GS-DEAQ-I-IAPQPSSGSS--RKRRLS--DADAHAVPKRPKGVYVGPRVHAVSDPLPRACAPLESSIDDW---
FQ---TNFFEIPGPVENVGFDQFAPVDIEVFNGYTFPEESFH-------LQQAHAQPALVD---PSLY-E---ANLEISS
HA--LGPASDL-DPNNFNFFNAISTITPN-YSSEAVGASTAID-NVFRP----PANHL-DVVPSDHFNWTDLLN-SEQPF
-LSDIN--QLLLPSSCDDFSQLLPEIDFSALQLPPLHT-----P--PPPQPPLHADRARLAKLEQLQLLREQTRLLEQDL
AVTV-
>DOB636_allele1
M--DKDIRQRFQQAENTLIDSISRGE--DSLVSFESSWNSLHTDFSRCLSTGKLSDSTISIANMVASRVAIIANCFSDLH
KTHEESTNRFIDGMGGILDDFGRVTISRPSM--LAAQNSQSSE--SSLPPFIEPAYNWLLANIHNPYPSTATKTNIASNS
GCSMNSVAAWFISARRRIGWTTICRKHFNNCRADTVDAASRALVKEDPARILAPAIFHDFQQMKAGAQDLCASTFTKSAL
AGDLDAVVKDMTEEDRLRLEREKKERAYEEKKRREEEKEMRRIQRALDRQAQKTHIALASYP------SPSYS-RIASPI
PTLEEPWTDESAD---EE-TDFIPPVLAGRKRRAS-VSSESTDPRQSTCADRPMKRLRSRAMVPAHFADTSALLSPPSSS
DGL-D-GS-DEAQ-I-IAPQPSSGSS--RKRRLS--DADAHAVPKRPKGVYVGPRVHAVSDPLPRACAPLESSIDDW---
FQ---TNFFEIPGPVENVGFDQFAPVDIEVFNGYTFPEESFH-------LQQAHAQPALVD---PSLY-E---ANLEISS
HA--LGPASDL-DPNNFNFFNAISTITPN-YSSEAVGASTAID-NVFRP----PANHL-DVVPSDHFNWTDLLN-SEQPF
-LSDIN--QLLLPSSCDDFSQLLPEIDFSALQLPPLHT-----P--PPPQPPLHADRARLAKLEQLQLLREQTRLLEQDL
AVTV-
>DOB657_allele1
M--DKDIRQRFQQAENTLIDSISRGE--DSLVSFESSWNSLHTDFSRCLSTGKLSDSTISIANMVASRVAIIANCFSDLH
KTHEESTNRFIDGMGGILDDFGRVTISRPSM--LAAQNSQSSE--SSLPPFIEPAYNWLLANIHNPYPSTATKTNIASNS
GCSMNSVAAWFISARRRIGWTTICRKHFNNCRADTVDAASRALVKEDPARILAPAIFHDFQQMKAGAQDLCASTFTKSAL
AGDLDAVVKDMTEEDRLRLEREKKERAYEEKKRREEEKEMRRIQRALDRQAQKTHIALASYP------SPSYS-RIASPI
PTLEEPWTDESAD---EE-TDFIPPVLAGRKRRAS-VSSESTDPRQSTCADRPMKRLRSRAMVPAHFADTSALLSPPSSS
DGL-D-GS-DEAQ-I-IAPQPSSGSS--RKRRLS--DADAHAVPKRPKGVYVGPRVHAVSDPLPRACAPLESSIDDW---
FQ---TNFFEIPGPVENVGFDQFAPVDIEVFNGYTFPEESFH-------LQQAHAQPALVD---PSLY-E---ANLEISS
HA--LGPASDL-DPNNFNFFNAISTITPN-YSSEAVGASTAID-NVFRP----PANHL-DVVPSDHFNWTDLLN-SEQPF
-LSDIN--QLLLPSSCDDFSQLLPEIDFSALQLPPLHT-----P--PPPQPPLHADRARLAKLEQLQLLREQTRLLEQDL
AVTV-
>UH-Slu-Sl20_allele2
M--DKEIQERFLQAENALLDSILRDD--DSFESFQS---SLHADFSRCLAAEELSEDTISLANIVTSRIDIIANCFINLH
KTNEQSMNHFLDDLGSILHGLNRVSISPPSM--PAAQKAQLAESSSSLPPFIEPAYNWLLANIHNPYPSSDTKASIAGSS
RCSTNSVATWFISARRRIGWTTICRKHFKNCRADTIDAAYRALVKEDSTRILEPAIFHDFQQMKAATQDLYASTFAKSAL
AGDLDAVVKDMTEEDRLRLEREKKDRAQEEKKRREEEKEMRRIQRALDKQAQKTHTAFALYP------SPSHS-RTASPI
STPKETWTGESDD---EE-NDFIPPVLAGRKRRAS-VSSETSDPRPY--ADRPMKRLRSSAMVPTPSAETSALPSPPSSS
NGL-D-GS-DEVQ-L-IAPQPSAGFSRKRKRRLS--DADSYALPKRPRDLHVGPRVHAVSDPLPRASIPLESNIDDW---
FQ---TNFFEIPGPVENVGFDQFPPLDIEVFNGYTFPDTQINSNQEPFKLQQAHAQPALVD---PALY-EAKLANLELSS
HA--SVPAPDL-DFDNFNFFNATSTINPN-YSGEAVGASTAID-NLYRP----PVDLI-DLVPSDHFSWSDLLS-PEQRF
-LSDIN--NLLLPSSCDDFSHLLPEIDLSALQLPPLYT-----P--PPPQPPLPADRARLAKLEQLQLLREQTRLLEQDL
AASV-
>AG15_allele2
M--DKDLQQRFFQAEDALLDAISRDDKSESLMSFKSSWNSLHAEFSRCLSAGKLSDDTISIASMVASRIGIITNCFFNFH
KKREESTNQFLDSLGSVLDGLGRVTISPSTK--PTA-HSQFSE--SSLPPFIEPAYNWLLANLHNPYPSSDTKANITSSS
GCSMNSVAAWFISARRRIGWTTICRKHFNNCRADTVDAATRALVKEDPTRVLAPVIFHDFQQMKAAAQDLYASTFTKSAL
AGDLDAVVKDMTEEDRLRLEREKKERAYEEKKRREEEKEMRRIQRAFDRQVQKVHTASASYP------SPSHS-RTASPA
PTLEESWTDESEN---EE--DFIPPVLAGRKRCAS-VSFESTDPRRSVCADRPMKRLRSSAMAPTPFAVISALPSPPSSS
SGL-D-GS-DEVQ-I-ISPQPSSGSS--RKRRLS--DANAHVVSKHLKGLHVGPRIHAVSDPLPRASAPFESNVDDW---
FQ---TNFFEIPGPVENVGFDQFSPLDIEIFNKYTFPDTPMNSIEQS--FEQNHNPPTLVD---MAKL-E-----LAIPS
HN--PVPALDVCGLDDFNFFNTISTIAPK-YSCEAGGASTSIN-TIFQP----PVNLL-DLVPSDPFNWTDLLN-CERPF
-LSDID--QFGLPSSCDDFSQLLPEIDLSALQLPPLSY-----H--PHPQPPSPADCARLAKMEQLQLLREQTRLLEQDL
AVSV-
>SA91_allele2
M--DKDLQQRFFQAEDALLDAISRDDKSESLMSFKSSWNSLHAEFSRCLSAGKLSDDTISIASMVASRIGIITNCFFNFH
KKREESTNQFLDSLGSVLDGLGRVTISPSTK--PTA-HSQFSE--SSLPPFIEPAYNWLLANLHNPYPSSDTKANITSSS
GCSMNSVAAWFISARRRIGWTTICRKHFNNCRADTVDAATRALVKEDPTRVLAPVIFHDFQQMKAAAQDLYASTFTKSAL
AGDLDAVVKDMTEEDRLRLEREKKERAYEEKKRREEEKEMRRIQRAFDRQVQKVHTASASYP------SPSHS-RTASPA
PTLEESWTDESEN---EE--DFIPPVLAGRKRCAS-VSFESTDPRRSVCADRPMKRLRSSAMAPTPFAVISALPSPPSSS
SGL-D-GS-DEVQ-I-ISPQPSSGSS--RKRRLS--DANAHVVSKHLKGLHVGPRIHAVSDPLPRASAPFESNVDDW---
FQ---TNFFEIPGPVENVGFDQFSPLDIEIFNKYTFPDTPMNSIEQS--FEQNHNPPTLVD---MAKL-E-----LAIPS
HN--PVPALDVCGLDDFNFFNTISTIAPK-YSCEAGGASTSIN-TIFQP----PVNLL-DLVPSDPFNWTDLLN-CERPF
-LSDID--QFGLPSSCDDFSQLLPEIDLSALQLPPLSY-----H--PHPQPPSPADCARLAKMEQLQLLREQTRLLEQDL
AVSV-
>AU375_allele2
M--DKDITQRFLQAEDTLIDSVLRGD--DSLTLFESSWNLLYADFSRCLSTGDLSDDTISTANLVASRIGVISNCFSAIH
KTHDKLHDQLIDGMGSILDGFNRVTLSPPST--LPTQNAQLSE--SALPPFIEPAYKWLLANTHNPYPSSEIKASITKSS
GCSMNSISAWFISARRRIGWTTICRKHFKNCRADTVDAASRALVKEDPARVLAPAIFHDFQQMKAATHDLYASTFNKSAL
AGDLDAVVKDMTEEDRFRLEREKKERAQEEKKRREKEKEMRRNQRALDRQAQKTHSAFASHS------SPSHF-CAQSPV
PNIEESWTDESEN---DE-DDFIPPVLAGRKRRAS-ISSEPTDRTQSTCANRPMKRLRSSAKVPTPFADTSALPPPSSSR
DGL-D-GS-DEVQ-I-IVPQLSSGSS--RKRRLS--DADAHAMPKLPKGLHIEPRIHAVSDPLPRSSVPFESNIDDW---
FH---TNFFEIPGPVENVGFDQFAPIDIEVFDGYTLPDTQINSTEQP--FQQKDIQPAPVD---LTSF-EAKLANLEIPS
QV--AVSAPDLSDLDNSKFFNAMSTINPN-YSGVAVGASTTND-TNFQP----SVDLM-DTVPSDLFSWTDILN-TEHPF
-LSDINQYQFLLPSSCDDFSQLLPEIDLSALQLPPLHT-----H--PYPQPPSPADCARLAKLEQLQFLREQTRLLEQDL
AVSV-
>Tu127438_allele1
M--DKDITQRFLQAEDTLIDSVLRGD--DSLTLFESSWNLLYADFSRCLSTGDLSDDTISTANLVASRIGVISNCFSAIH
KTHDKLHDQLIDGMGSILDGFNRVTLSPPST--LPTQNAQLSE--SALPPFIEPAYKWLLANTHNPYPSSEIKASITKSS
GCSMNSISAWFISARRRIGWTTICRKHFKNCRADTVDAASRALVKEDPARVLAPAIFHDFQQMKAATHDLYASTFNKSAL
AGDLDAVVKDMTEEDRFRLEREKKERAQEEKKRREKEKEMRRNQRALDRQAQKTHSAFASHS------SPSHF-CAQSPV
PNIEESWTDESEN---DE-DDFIPPVLAGRKRRAS-ISSEPTDRTQSTCANRPMKRLRSSAKVPTPFADTSALPPPSSSR
DGL-D-GS-DEVQ-I-IVPQLSSGSS--RKRRLS--DADAHAMPKLPKGLHIEPRIHAVSDPLPRSSVPFESNIDDW---
FH---TNFFEIPGPVENVGFDQFAPIDIEVFDGYTLPDTQINSTEQP--FQQKDIQPAPVD---LTSF-EAKLANLEIPS
QV--AVSAPDLSDLDNSKFFNAMSTINPN-YSGVAVGASTTND-TNFQP----SVDLM-DTVPSDLFSWTDILN-TEHPF
-LSDINQYQFLLPSSCDDFSQLLPEIDLSALQLPPLHT-----H--PYPQPPSPADCARLAKLEQLQFLREQTRLLEQDL
AVSV-
>UH-Slu-B12_allele2
M--DKDITQRFLQAEDTLIDSVLRGD--DSLTLFESSWNLLYADFSRCLSTGDLSDDTISTANLVASRIGVISNCFSAIH
KTHDKLHDQLIDGMGSILDGFNRVTLSPPST--LPTQNAQLSE--SALPPFIEPAYKWLLANTHNPYPSSEIKASITKSS
GCSMNSISAWFISARRRIGWTTICRKHFKNCRADTVDAASRALVKEDPARVLAPAIFHDFQQMKAATHDLYASTFNKSAL
AGDLDAVVKDMTEEDRFRLEREKKERAQEEKKRREKEKEMRRNQRALDRQAQKTHSAFASHS------SPSHF-CAQSPV
PNIEESWTDESEN---DE-DDFIPPVLAGRKRRAS-ISSEPTDRTQSTCANRPMKRLRSSAKVPTPFADTSALPPPSSSR
DGL-D-GS-DEVQ-I-IVPQLSSGSS--RKRRLS--DADAHAMPKLPKGLHIEPRIHAVSDPLPRSSVPFESNIDDW---
FH---TNFFEIPGPVENVGFDQFAPIDIEVFDGYTLPDTQINSTEQP--FQQKDIQPAPVD---LTSF-EAKLANLEIPS
QV--AVSAPDLSDLDNSKFFNAMSTINPN-YSGVAVGASTTND-TNFQP----SVDLM-DTVPSDLFSWTDILN-TEHPF
-LSDINQYQFLLPSSCDDFSQLLPEIDLSALQLPPLHT-----H--PYPQPPSPADCARLAKLEQLQFLREQTRLLEQDL
AVSV-
>NZ006_allele2
M--EKDIRQRFQRAEDGLIDSILHGE--DSLMAFKSSWNSLYADYFRGVSAGELSDDTISVAHVVASRIGVITNCFSDIH
KTHEESTSQFLDGLRSILDGFGRVAISSPPS---TAQNVQSLE--SSLPPFIEPAYNWLLANIHNPYPSSDTKTNIASSS
GCSLNSVAAWFISARRRIGWTTICRKHFNNCRADTVDAASRALVKEDPARALAPAIFHDFQQIKATAEDLYASTFTKSAL
AGDLDAVVKDMTAEDRLRLVQEKKEHAQEEKKRREEEKEMRRIQRALDRQAQKAHTAFASYP------SPSHS-HTPSPD
SPLEESRADESED---EDLDDFIPPVLAGRKRRAS-VSSESTDHRQSSRAVRPMKRLRSSAMVTTP-ANTFALPSPPSSS
DGL-N-GS-DESQ-V-IAPQSYSGSS--RKRTLS--GAAAHVVSKRPRGLHVVPCVHTVSDPLPRASV-LDSNIDDW---
FQ---TNFFELPGPVENVGFDQFVPVDVEVFDGYTFPDTQINSIEQP--FQQKYIQPALVD---LTSF-EAKLANVDVSS
HA--PVPPPDLNDPENFNFFGAISTFAPN-YSGEAVEASTAIG-TIFQP----PANFI-DLVPSEPFSWTDLLN-SEPPF
-LSDIN--QFSLPSSCNDFSQLLPEIDLSVLQLPPLHT-----P--LQPQPPSPADCARLAKLEQLQLLREQTRLLEQDL
AVSV-
>NZ007_allele2
M--EKDIRQRFQRAEDGLIDSILHGE--DSLMAFKSSWNSLYADYFRGVSAGELSDDTISVAHVVASRIGVITNCFSDIH
KTHEESTSQFLDGLRSILDGFGRVAISSPPS---TAQNVQSLE--SSLPPFIEPAYNWLLANIHNPYPSSDTKTNIASSS
GCSLNSVAAWFISARRRIGWTTICRKHFNNCRADTVDAASRALVKEDPARALAPAIFHDFQQIKATAEDLYASTFTKSAL
AGDLDAVVKDMTAEDRLRLVQEKKEHAQEEKKRREEEKEMRRIQRALDRQAQKAHTAFASYP------SPSHS-HTPSPD
SPLEESRADESED---EDLDDFIPPVLAGRKRRAS-VSSESTDHRQSSRAVRPMKRLRSSAMVTTP-ANTFALPSPPSSS
DGL-N-GS-DESQ-V-IAPQSYSGSS--RKRTLS--GAAAHVVSKRPRGLHVVPCVHTVSDPLPRASV-LDSNIDDW---
FQ---TNFFELPGPVENVGFDQFVPVDVEVFDGYTFPDTQINSIEQP--FQQKYIQPALVD---LTSF-EAKLANVDVSS
HA--PVPPPDLNDPENFNFFGAISTFAPN-YSGEAVEASTAIG-TIFQP----PANFI-DLVPSEPFSWTDLLN-SEPPF
-LSDIN--QFSLPSSCNDFSQLLPEIDLSVLQLPPLHT-----P--LQPQPPSPADCARLAKLEQLQLLREQTRLLEQDL
AVSV-
>2019NZAus082.3_allele1
M--DKEIRQRFQQAENALIDSMSRGD--DSLTSFESSWNSLYADYARCLSAGKLSDQTISIANMVASRVAVIANCFSELH
KKHEESTNQFLHGLGSILKGLSRVTISSPTL--FTT---QLSE--TSLPPFIEPAYNWLLANIHNPYPTSDMKADIAGSS
GCSTNSVAVWFISARRRIGWTTICRNHFKNCRADTVDAACRALVKEDPARVLAPAVLHDFQQMKAAAHDLYASTFIKSAL
AGDLDAVVKDMTEEDRLRLEREKKEHVQKEKKRCEEEKEMRRIQRALDRKAQKMHAGFAPYP------SPSLS-PTPSPV
PTLEESWTDESED----E-DDSIPPVLAGRKRRAS-VLSESTDYRQSTCTDRSMKRLRSSAMASTPFTDTSALPLPPSCG
GEP-D-GN-DAVE-I-LPSQPPSVSS--QKRRLS--DADVHAVHKHPRGLHVGPRVHAVSDPLPRASIPLESSIHDW---
FQ---TNFFEIPGPVENVGFDKFAPIDIEVFDDYTFPDTQINSYGKP--FQQKYIQPALIDRPTVTSF-EEKLANLEAPS
HAHSPVPAPDLGDLDNFNFFNTLSTAAPK-YSGVAVGASTATD-TNFQP----PVDLV-DF---DPFGWTDLLN-SEQPF
-MSDVT--QFSLPLSCDSFSQLLPEIDLSAIQLPPLSYA----P--LQPQLTLPADGARLAKLEQLQLLREQTRLLEQDL
AVSV-
>AU576_allele1
M--DKEIRQRFQQAENALIDSMSRGD--DSLTSFESSWNSLYADYARCLSAGKLSDQTISIANMVASRVAVIANCFSELH
KKHEESTNQFLHGLGSILKGLSRVTISSPTL--FTT---QLSE--TSLPPFIEPAYNWLLANIHNPYPTSDMKADIAGSS
GCSTNSVAVWFISARRRIGWTTICRNHFKNCRADTVDAACRALVKEDPARVLAPAVLHDFQQMKAAAHDLYASTFIKSAL
AGDLDAVVKDMTEEDRLRLEREKKEHVQKEKKRCEEEKEMRRIQRALDRKAQKMHAGFAPYP------SPSLS-PTPSPV
PTLEESWTDESED----E-DDSIPPVLAGRKRRAS-VLSESTDYRQSTCTDRSMKRLRSSAMASTPFTDTSALPLPPSCG
GEP-D-GN-DAVE-I-LPSQPPSVSS--QKRRLS--DADVHAVHKHPRGLHVGPRVHAVSDPLPRASIPLESSIHDW---
FQ---TNFFEIPGPVENVGFDKFAPIDIEVFDDYTFPDTQINSYGKP--FQQKYIQPALID---LTSF-EEKLANLEAPS
HAHSPVPAPDLGDLDNFNFFNTLSTAAPK-YSGVAVGASTATD-TNFQP----PVDLV-DF---DPFGWTDLLN-SEQPF
-MSDVT--QFSLPLSCDSFSQLLPEIDLSAIQLPPLSYA----P--LQPQLTLPADGARLAKLEQLQLLREQTRLLEQDL
AVSV-
>UH-Slu-B12_allele1
M--DKEIRQRFQQAENALIDSMSRGD--DSLTSFESSWNSLYADYARCLSAGKLSDQTISIANMVASRVAVIANCFSELH
KKHEESTNQFLHGLGSILKGLSRVTISSPTL--FTT---QLSE--TSLPPFIEPAYNWLLANIHNPYPTSDMKADIAGSS
GCSTNSVAVWFISARRRIGWTTICRNHFKNCRADTVDAACRALVKEDPARVLAPAVLHDFQQMKAAAHDLYASTFIKSAL
AGDLDAVVKDMTEEDRLRLEREKKEHVQKEKKRCEEEKEMRRIQRALDRKAQKMHAGFAPYP------SPSLS-PTPSPV
PTLEESWTDESED----E-DDSIPPVLAGRKRRAS-VLSESTDYRQSTCTDRSMKRLRSSAMASTPFTDTSALPLPPSCG
GEP-D-GN-DAVE-I-LPSQPPSVSS--QKRRLS--DADVHAVHKHPRGLHVGPRVHAVSDPLPRASIPLESSIHDW---
FQ---TNFFEIPGPVENVGFDKFAPIDIEVFDDYTFPDTQINSYGKP--FQQKYIQPALID---LTSF-EEKLANLEAPS
HAHSPVPAPDLGDLDNFNFFNTLSTAAPK-YSGVAVGASTATD-TNFQP----PVDLV-DF---DPFGWTDLLN-SEQPF
-MSDVT--QFSLPLSCDSFSQLLPEIDLSAIQLPPLSYA----P--LQPQLTLPADGARLAKLEQLQLLREQTRLLEQDL
AVSV-
>AU324_allele1
M--DKDIRQRFEQVENALLDSISCNS--SSLMSFESSWNSLYTDYSRCLSAGELSDDTIAVANMVASRVAIISGCFFDLQ
KTHEESRDQFLDGVGSILDGLHRVTISPPSM--PVA-HSQLSE--SSLPPFIEPAYNWLLANIHNPYPTSNTKENIAGSS
GCSTNSVSNWFISARRRIGWTTICRKHFNNCRADTVDAASRALVKEDPARVLAPAVFHDFQQMKVATRDLYASTFTKSAL
AGDLDAVVKDMTGEDMLRLEQEKKKRAQEEKKRREEEKEMRRIQRALDRKARKMHTAFASYP------SPNYS-RTPSPV
PTLDESLTDESED---EE-IDIIPPVLAGRKRRAS-VSSESVDCRQSSCADRPMKRLRSSAKVMTPFADASVLPSPSSSS
DGL-D-AS-DEVE-I-IVPQPSSGSS--RKRRLS--DADTHAVHKRPRGLLAGPRVHAVSDPLPRASIPLESSIDDW---
FQ---MNFFEIPDPVENVGFDQFAPVDIDIFNGYTFPDTRMNSIEQP--FQQNYTHSVLAD----PAL-EVKFSHLEVPS
YD--FVPTPDLGDLDNFNFLNVISTIAPD-CSGESLGAPPSID-TAFQP----PVDLN-DLVPSDPFSWTDLLNPGHPPF
-LSDNN--QLPLLSSCDDFSQLLPEIDLSALQLPPLLY-----P--PQPQPPLPADCARLAKLEQLQLLREQTRLLEQDL
AVSV-
>AU415_allele1
M--DKDIRQRFEQVENALLDSISCNS--SSLMSFESSWNSLYTDYSRCLSAGELSDDTIAVANMVASRVAIISGCFFDLQ
KTHEESRDQFLDGVGSILDGLHRVTISPPSM--PVA-HSQLSE--SSLPPFIEPAYNWLLANIHNPYPTSNTKENIAGSS
GCSTNSVSNWFISARRRIGWTTICRKHFNNCRADTVDAASRALVKEDPARVLAPAVFHDFQQMKVATRDLYASTFTKSAL
AGDLDAVVKDMTGEDMLRLEQEKKKRAQEEKKRREEEKEMRRIQRALDRKARKMHTAFASYP------SPNYS-RTPSPV
PTLDESLTDESED---EE-IDIIPPVLAGRKRRAS-VSSESVDCRQSSCADRPMKRLRSSAKVMTPFADASVLPSPSSSS
DGL-D-AS-DEVE-I-IVPQPSSGSS--RKRRLS--DADTHAVHKRPRGLLAGPRVHAVSDPLPRASIPLESSIDDW---
FQ---MNFFEIPDPVENVGFDQFAPVDIDIFNGYTFPDTRMNSIEQP--FQQNYTHSVLAD----PAL-EVKFSHLEVPS
YD--FVPTPDLGDLDNFNFLNVISTIAPD-CSGESLGAPPSID-TAFQP----PVDLN-DLVPSDPFSWTDLLNPGHPPF
-LSDNN--QLPLLSSCDDFSQLLPEIDLSALQLPPLLY-----P--PQPQPPLPADCARLAKLEQLQLLREQTRLLEQDL
AVSV-
>AU440_allele1
M--DKDIRQRFEQVENALLDSISCNS--SSLMSFESSWNSLYTDYSRCLSAGELSDDTIAVANMVASRVAIISGCFFDLQ
KTHEESRDQFLDGVGSILDGLHRVTISPPSM--PVA-HSQLSE--SSLPPFIEPAYNWLLANIHNPYPTSNTKENIAGSS
GCSTNSVSNWFISARRRIGWTTICRKHFNNCRADTVDAASRALVKEDPARVLAPAVFHDFQQMKVATRDLYASTFTKSAL
AGDLDAVVKDMTGEDMLRLEQEKKKRAQEEKKRREEEKEMRRIQRALDRKARKMHTAFASYP------SPNYS-RTPSPV
PTLDESLTDESED---EE-IDIIPPVLAGRKRRAS-VSSESVDCRQSSCADRPMKRLRSSAKVMTPFADASVLPSPSSSS
DGL-D-AS-DEVE-I-IVPQPSSGSS--RKRRLS--DADTHAVHKRPRGLLAGPRVHAVSDPLPRASIPLESSIDDW---
FQ---MNFFEIPDPVENVGFDQFAPVDIDIFNGYTFPDTRMNSIEQP--FQQNYTHSVLAD----PAL-EVKFSHLEVPS
YD--FVPTPDLGDLDNFNFLNVISTIAPD-CSGESLGAPPSID-TAFQP----PVDLN-DLVPSDPFSWTDLLNPGHPPF
-LSDNN--QLPLLSSCDDFSQLLPEIDLSALQLPPLLY-----P--PQPQPPLPADCARLAKLEQLQLLREQTRLLEQDL
AVSV-
>AU449_allele2
M--DKDIRQRFEQVENALLDSISCNS--SSLMSFESSWNSLYTDYSRCLSAGELSDDTIAVANMVASRVAIISGCFFDLQ
KTHEESRDQFLDGVGSILDGLHRVTISPPSM--PVA-HSQLSE--SSLPPFIEPAYNWLLANIHNPYPTSNTKENIAGSS
GCSTNSVSNWFISARRRIGWTTICRKHFNNCRADTVDAASRALVKEDPARVLAPAVFHDFQQMKVATRDLYASTFTKSAL
AGDLDAVVKDMTGEDMLRLEQEKKKRAQEEKKRREEEKEMRRIQRALDRKARKMHTAFASYP------SPNYS-RTPSPV
PTLDESLTDESED---EE-IDIIPPVLAGRKRRAS-VSSESVDCRQSSCADRPMKRLRSSAKVMTPFADASVLPSPSSSS
DGL-D-AS-DEVE-I-IVPQPSSGSS--RKRRLS--DADTHAVHKRPRGLLAGPRVHAVSDPLPRASIPLESSIDDW---
FQ---MNFFEIPDPVENVGFDQFAPVDIDIFNGYTFPDTRMNSIEQP--FQQNYTHSVLAD----PAL-EVKFSHLEVPS
YD--FVPTPDLGDLDNFNFLNVISTIAPD-CSGESLGAPPSID-TAFQP----PVDLN-DLVPSDPFSWTDLLNPGHPPF
-LSDNN--QLPLLSSCDDFSQLLPEIDLSALQLPPLLY-----P--PQPQPPLPADCARLAKLEQLQLLREQTRLLEQDL
AVSV-
>AU463_allele1
M--DKDIRQRFEQVENALLDSISCNS--SSLMSFESSWNSLYTDYSRCLSAGELSDDTIAVANMVASRVAIISGCFFDLQ
KTHEESRDQFLDGVGSILDGLHRVTISPPSM--PVA-HSQLSE--SSLPPFIEPAYNWLLANIHNPYPTSNTKENIAGSS
GCSTNSVSNWFISARRRIGWTTICRKHFNNCRADTVDAASRALVKEDPARVLAPAVFHDFQQMKVATRDLYASTFTKSAL
AGDLDAVVKDMTGEDMLRLEQEKKKRAQEEKKRREEEKEMRRIQRALDRKARKMHTAFASYP------SPNYS-RTPSPV
PTLDESLTDESED---EE-IDIIPPVLAGRKRRAS-VSSESVDCRQSSCADRPMKRLRSSAKVMTPFADASVLPSPSSSS
DGL-D-AS-DEVE-I-IVPQPSSGSS--RKRRLS--DADTHAVHKRPRGLLAGPRVHAVSDPLPRASIPLESSIDDW---
FQ---MNFFEIPDPVENVGFDQFAPVDIDIFNGYTFPDTRMNSIEQP--FQQNYTHSVLAD----PAL-EVKFSHLEVPS
YD--FVPTPDLGDLDNFNFLNVISTIAPD-CSGESLGAPPSID-TAFQP----PVDLN-DLVPSDPFSWTDLLNPGHPPF
-LSDNN--QLPLLSSCDDFSQLLPEIDLSALQLPPLLY-----P--PQPQPPLPADCARLAKLEQLQLLREQTRLLEQDL
AVSV-
>AU560_allele1
M--DKDIRQRFEQVENALLDSISCNS--SSLMSFESSWNSLYTDYSRCLSAGELSDDTIAVANMVASRVAIISGCFFDLQ
KTHEESRDQFLDGVGSILDGLHRVTISPPSM--PVA-HSQLSE--SSLPPFIEPAYNWLLANIHNPYPTSNTKENIAGSS
GCSTNSVSNWFISARRRIGWTTICRKHFNNCRADTVDAASRALVKEDPARVLAPAVFHDFQQMKVATRDLYASTFTKSAL
AGDLDAVVKDMTGEDMLRLEQEKKKRAQEEKKRREEEKEMRRIQRALDRKARKMHTAFASYP------SPNYS-RTPSPV
PTLDESLTDESED---EE-IDIIPPVLAGRKRRAS-VSSESVDCRQSSCADRPMKRLRSSAKVMTPFADASVLPSPSSSS
DGL-D-AS-DEVE-I-IVPQPSSGSS--RKRRLS--DADTHAVHKRPRGLLAGPRVHAVSDPLPRASIPLESSIDDW---
FQ---MNFFEIPDPVENVGFDQFAPVDIDIFNGYTFPDTRMNSIEQP--FQQNYTHSVLAD----PAL-EVKFSHLEVPS
YD--FVPTPDLGDLDNFNFLNVISTIAPD-CSGESLGAPPSID-TAFQP----PVDLN-DLVPSDPFSWTDLLNPGHPPF
-LSDNN--QLPLLSSCDDFSQLLPEIDLSALQLPPLLY-----P--PQPQPPLPADCARLAKLEQLQLLREQTRLLEQDL
AVSV-
>BPL1208_allele2
M--DKDIRQRFEQVENALLDSISCNS--SSLMSFESSWNSLYTDYSRCLSAGELSDDTIAVANMVASRVAIISGCFFDLQ
KTHEESRDQFLDGVGSILDGLHRVTISPPSM--PVA-HSQLSE--SSLPPFIEPAYNWLLANIHNPYPTSNTKENIAGSS
GCSTNSVSNWFISARRRIGWTTICRKHFNNCRADTVDAASRALVKEDPARVLAPAVFHDFQQMKVATRDLYASTFTKSAL
AGDLDAVVKDMTGEDMLRLEQEKKKRAQEEKKRREEEKEMRRIQRALDRKARKMHTAFASYP------SPNYS-RTPSPV
PTLDESLTDESED---EE-IDIIPPVLAGRKRRAS-VSSESVDCRQSSCADRPMKRLRSSAKVMTPFADASVLPSPSSSS
DGL-D-AS-DEVE-I-IVPQPSSGSS--RKRRLS--DADTHAVHKRPRGLLAGPRVHAVSDPLPRASIPLESSIDDW---
FQ---MNFFEIPDPVENVGFDQFAPVDIDIFNGYTFPDTRMNSIEQP--FQQNYTHSVLAD----PAL-EVKFSHLEVPS
YD--FVPTPDLGDLDNFNFLNVISTIAPD-CSGESLGAPPSID-TAFQP----PVDLN-DLVPSDPFSWTDLLNPGHPPF
-LSDNN--QLPLLSSCDDFSQLLPEIDLSALQLPPLLY-----P--PQPQPPLPADCARLAKLEQLQLLREQTRLLEQDL
AVSV-
>NZ050_allele2
M--DKDIRQRFEQVENALLDSISCNS--SSLMSFESSWNSLYTDYSRCLSAGELSDDTIAVANMVASRVAIISGCFFDLQ
KTHEESRDQFLDGVGSILDGLHRVTISPPSM--PVA-HSQLSE--SSLPPFIEPAYNWLLANIHNPYPTSNTKENIAGSS
GCSTNSVSNWFISARRRIGWTTICRKHFNNCRADTVDAASRALVKEDPARVLAPAVFHDFQQMKVATRDLYASTFTKSAL
AGDLDAVVKDMTGEDMLRLEQEKKKRAQEEKKRREEEKEMRRIQRALDRKARKMHTAFASYP------SPNYS-RTPSPV
PTLDESLTDESED---EE-IDIIPPVLAGRKRRAS-VSSESVDCRQSSCADRPMKRLRSSAKVMTPFADASVLPSPSSSS
DGL-D-AS-DEVE-I-IVPQPSSGSS--RKRRLS--DADTHAVHKRPRGLLAGPRVHAVSDPLPRASIPLESSIDDW---
FQ---MNFFEIPDPVENVGFDQFAPVDIDIFNGYTFPDTRMNSIEQP--FQQNYTHSVLAD----PAL-EVKFSHLEVPS
YD--FVPTPDLGDLDNFNFLNVISTIAPD-CSGESLGAPPSID-TAFQP----PVDLN-DLVPSDPFSWTDLLNPGHPPF
-LSDNN--QLPLLSSCDDFSQLLPEIDLSALQLPPLLY-----P--PQPQPPLPADCARLAKLEQLQLLREQTRLLEQDL
AVSV-
>NZ052_allele2
M--DKDIRQRFEQVENALLDSISCNS--SSLMSFESSWNSLYTDYSRCLSAGELSDDTIAVANMVASRVAIISGCFFDLQ
KTHEESRDQFLDGVGSILDGLHRVTISPPSM--PVA-HSQLSE--SSLPPFIEPAYNWLLANIHNPYPTSNTKENIAGSS
GCSTNSVSNWFISARRRIGWTTICRKHFNNCRADTVDAASRALVKEDPARVLAPAVFHDFQQMKVATRDLYASTFTKSAL
AGDLDAVVKDMTGEDMLRLEQEKKKRAQEEKKRREEEKEMRRIQRALDRKARKMHTAFASYP------SPNYS-RTPSPV
PTLDESLTDESED---EE-IDIIPPVLAGRKRRAS-VSSESVDCRQSSCADRPMKRLRSSAKVMTPFADASVLPSPSSSS
DGL-D-AS-DEVE-I-IVPQPSSGSS--RKRRLS--DADTHAVHKRPRGLLAGPRVHAVSDPLPRASIPLESSIDDW---
FQ---MNFFEIPDPVENVGFDQFAPVDIDIFNGYTFPDTRMNSIEQP--FQQNYTHSVLAD----PAL-EVKFSHLEVPS
YD--FVPTPDLGDLDNFNFLNVISTIAPD-CSGESLGAPPSID-TAFQP----PVDLN-DLVPSDPFSWTDLLNPGHPPF
-LSDNN--QLPLLSSCDDFSQLLPEIDLSALQLPPLLY-----P--PQPQPPLPADCARLAKLEQLQLLREQTRLLEQDL
AVSV-
>NZ129_allele1
M--DKDIRQRFEQVENALLDSISCNS--SSLMSFESSWNSLYTDYSRCLSAGELSDDTIAVANMVASRVAIISGCFFDLQ
KTHEESRDQFLDGVGSILDGLHRVTISPPSM--PVA-HSQLSE--SSLPPFIEPAYNWLLANIHNPYPTSNTKENIAGSS
GCSTNSVSNWFISARRRIGWTTICRKHFNNCRADTVDAASRALVKEDPARVLAPAVFHDFQQMKVATRDLYASTFTKSAL
AGDLDAVVKDMTGEDMLRLEQEKKKRAQEEKKRREEEKEMRRIQRALDRKARKMHTAFASYP------SPNYS-RTPSPV
PTLDESLTDESED---EE-IDIIPPVLAGRKRRAS-VSSESVDCRQSSCADRPMKRLRSSAKVMTPFADASVLPSPSSSS
DGL-D-AS-DEVE-I-IVPQPSSGSS--RKRRLS--DADTHAVHKRPRGLLAGPRVHAVSDPLPRASIPLESSIDDW---
FQ---MNFFEIPDPVENVGFDQFAPVDIDIFNGYTFPDTRMNSIEQP--FQQNYTHSVLAD----PAL-EVKFSHLEVPS
YD--FVPTPDLGDLDNFNFLNVISTIAPD-CSGESLGAPPSID-TAFQP----PVDLN-DLVPSDPFSWTDLLNPGHPPF
-LSDNN--QLPLLSSCDDFSQLLPEIDLSALQLPPLLY-----P--PQPQPPLPADCARLAKLEQLQLLREQTRLLEQDL
AVSV-
>NZ261_allele2
M--DKDIRQRFEQVENALLDSISCNS--SSLMSFESSWNSLYTDYSRCLSAGELSDDTIAVANMVASRVAIISGCFFDLQ
KTHEESRDQFLDGVGSILDGLHRVTISPPSM--PVA-HSQLSE--SSLPPFIEPAYNWLLANIHNPYPTSNTKENIAGSS
GCSTNSVSNWFISARRRIGWTTICRKHFNNCRADTVDAASRALVKEDPARVLAPAVFHDFQQMKVATRDLYASTFTKSAL
AGDLDAVVKDMTGEDMLRLEQEKKKRAQEEKKRREEEKEMRRIQRALDRKARKMHTAFASYP------SPNYS-RTPSPV
PTLDESLTDESED---EE-IDIIPPVLAGRKRRAS-VSSESVDCRQSSCADRPMKRLRSSAKVMTPFADASVLPSPSSSS
DGL-D-AS-DEVE-I-IVPQPSSGSS--RKRRLS--DADTHAVHKRPRGLLAGPRVHAVSDPLPRASIPLESSIDDW---
FQ---MNFFEIPDPVENVGFDQFAPVDIDIFNGYTFPDTRMNSIEQP--FQQNYTHSVLAD----PAL-EVKFSHLEVPS
YD--FVPTPDLGDLDNFNFLNVISTIAPD-CSGESLGAPPSID-TAFQP----PVDLN-DLVPSDPFSWTDLLNPGHPPF
-LSDNN--QLPLLSSCDDFSQLLPEIDLSALQLPPLLY-----P--PQPQPPLPADCARLAKLEQLQLLREQTRLLEQDL
AVSV-
>NZ269_allele1
M--DKDIRQRFEQVENALLDSISCNS--SSLMSFESSWNSLYTDYSRCLSAGELSDDTIAVANMVASRVAIISGCFFDLQ
KTHEESRDQFLDGVGSILDGLHRVTISPPSM--PVA-HSQLSE--SSLPPFIEPAYNWLLANIHNPYPTSNTKENIAGSS
GCSTNSVSNWFISARRRIGWTTICRKHFNNCRADTVDAASRALVKEDPARVLAPAVFHDFQQMKVATRDLYASTFTKSAL
AGDLDAVVKDMTGEDMLRLEQEKKKRAQEEKKRREEEKEMRRIQRALDRKARKMHTAFASYP------SPNYS-RTPSPV
PTLDESLTDESED---EE-IDIIPPVLAGRKRRAS-VSSESVDCRQSSCADRPMKRLRSSAKVMTPFADASVLPSPSSSS
DGL-D-AS-DEVE-I-IVPQPSSGSS--RKRRLS--DADTHAVHKRPRGLLAGPRVHAVSDPLPRASIPLESSIDDW---
FQ---MNFFEIPDPVENVGFDQFAPVDIDIFNGYTFPDTRMNSIEQP--FQQNYTHSVLAD----PAL-EVKFSHLEVPS
YD--FVPTPDLGDLDNFNFLNVISTIAPD-CSGESLGAPPSID-TAFQP----PVDLN-DLVPSDPFSWTDLLNPGHPPF
-LSDNN--QLPLLSSCDDFSQLLPEIDLSALQLPPLLY-----P--PQPQPPLPADCARLAKLEQLQLLREQTRLLEQDL
AVSV-
>UH-Slu-DS4_allele2
M--DKDIRQRFEQVENALLDSISCNS--SSLMSFESSWNSLYTDYSRCLSAGELSDDTIAVANMVASRVAIISGCFFDLQ
KTHEESRDQFLDGVGSILDGLHRVTISPPSM--PVA-HSQLSE--SSLPPFIEPAYNWLLANIHNPYPTSNTKENIAGSS
GCSTNSVSNWFISARRRIGWTTICRKHFNNCRADTVDAASRALVKEDPARVLAPAVFHDFQQMKVATRDLYASTFTKSAL
AGDLDAVVKDMTGEDMLRLEQEKKKRAQEEKKRREEEKEMRRIQRALDRKARKMHTAFASYP------SPNYS-RTPSPV
PTLDESLTDESED---EE-IDIIPPVLAGRKRRAS-VSSESVDCRQSSCADRPMKRLRSSAKVMTPFADASVLPSPSSSS
DGL-D-AS-DEVE-I-IVPQPSSGSS--RKRRLS--DADTHAVHKRPRGLLAGPRVHAVSDPLPRASIPLESSIDDW---
FQ---MNFFEIPDPVENVGFDQFAPVDIDIFNGYTFPDTRMNSIEQP--FQQNYTHSVLAD----PAL-EVKFSHLEVPS
YD--FVPTPDLGDLDNFNFLNVISTIAPD-CSGESLGAPPSID-TAFQP----PVDLN-DLVPSDPFSWTDLLNPGHPPF
-LSDNN--QLPLLSSCDDFSQLLPEIDLSALQLPPLLY-----P--PQPQPPLPADCARLAKLEQLQLLREQTRLLEQDL
AVSV-
>KYH074_allele2
M--DKDIRQRFEQVENALLDSISCNS--SSLMSFESSWNSLYTDYSRCLSAGELSDDTIAVANMVASRVAIISGCFFDLQ
KTHEESRDQFLDGVGSILDGLHRVTISPPSM--PVA-HSQLSE--SSLPPFIEPAYNWLLANIHNPYPTSNTKENIAGSS
GCSTNSVSNWFISARRRIGWTTICRKHFNNCRADTVDAASRALVKEDPARVLAPAVFHDFQQMKVATRDLYASTFTKSAL
AGDLDAVVKDMTGEDMLRLEQEKKKRAQEEKKRREEEKEMRRIQRALDRKARKMHTAFASYP------SPNYS-RTPSPV
PTLDESLTDESED---EE-IDIIPPVLAGRKRRAS-VSSESVDCRQSSCADRPMKRLRSSAKVMTPFADASVLPSPSSSS
DGL-D-AS-DEVE-I-IVPQPSSGSS--RKRRLS--NADTHAVHKRPRGLLAGPRVHAVSDPLPRASIPLESSIDDW---
FQ---MNFFEIPDPVENVGFDQFAPVDIDIFNGYTFPDTRMNSIEQP--FQQNYTHSVLAD----PAL-EVKFSHLEVPS
YD--FVPTPDLGDLDNFNFLNVISTIAPD-CSGESLGAPPSID-TAFQP----PVDLN-DLVPSDPFSWTDLLNPGHPPF
-LSDNN--QLPLLSSCDDFSQLLPEIDLSALQLPPLLY-----P--PQPQPPLPADCARLAKLEQLQLLREQTRLLEQDL
AVSV-
>AU339_allele1
M--DKDIRQRFQQAEGTLIDALSRGDD-NSLISFE----SLYIDFSNCLSAGELSDDTIAIANMVASRVAIIANCFLDFH
KTREESTSQFFNALENILDGLSHLTISPPTT--LRAQKSQSSE--SSLPPFIEPAYNWLLANIHNPYPSSDTKASITKNS
GCSMNSISTWFISARRRIGWTTICRKHFKNCRADTVDAAYRALVKEDLARVLAPAILHDFQQMKAATQDLYASTFTKSVL
ADDLDAVIKDMTEEDRLRLERERKDRAQEEKKRHEEEKGMRRIQRALDRQAQKTHSAFASYP------SPSHS-RTPSPV
PTLETSWTDESED---EE-DDSIPPVLAGRKRRAS-VSSESTDDRPSSCRDRPLKRLRSNAKVLTPHANAFTFPSPPSSR
DGI------DEVQ-N-IKPQPVSGSS--RKRRLS--DADAHAVPKRPRGLHVGPRVHAVSDPLPKETVALDSNIDDW---
FQ---TNFFEIPGPVKSVNFDQFAPVDIAMFDGYTFPDKQTNSIEQS--FQQNYIQPAPVD---LASF-ETKLANLEFPS
RD--PVSTPDPDDLDHFNFFNTISTIAPN-YSGETVGLSTEIDETLFQP----PVGLI-DLGPPGPFSWTELLN-SEQPF
-LSDIN--QFSLPSSCDHFSQLLPEIDLSALQLPPLLYP----P--PQPQPPSPADGARLAKLEQLQLLREQTRLLEQDL
AVSV-
>AU341_allele2
M--DKDIRQRFQQAEGTLIDALSRGDD-NSLISFE----SLYIDFSNCLSAGELSDDTIAIANMVASRVAIIANCFLDFH
KTREESTSQFFNALENILDGLSHLTISPPTT--LRAQKSQSSE--SSLPPFIEPAYNWLLANIHNPYPSSDTKASITKNS
GCSMNSISTWFISARRRIGWTTICRKHFKNCRADTVDAAYRALVKEDLARVLAPAILHDFQQMKAATQDLYASTFTKSVL
ADDLDAVIKDMTEEDRLRLERERKDRAQEEKKRHEEEKGMRRIQRALDRQAQKTHSAFASYP------SPSHS-RTPSPV
PTLETSWTDESED---EE-DDSIPPVLAGRKRRAS-VSSESTDDRPSSCRDRPLKRLRSNAKVLTPHANAFTFPSPPSSR
DGI------DEVQ-N-IKPQPVSGSS--RKRRLS--DADAHAVPKRPRGLHVGPRVHAVSDPLPKETVALDSNIDDW---
FQ---TNFFEIPGPVKSVNFDQFAPVDIAMFDGYTFPDKQTNSIEQS--FQQNYIQPAPVD---LASF-ETKLANLEFPS
RD--PVSTPDPDDLDHFNFFNTISTIAPN-YSGETVGLSTEIDETLFQP----PVGLI-DLGPPGPFSWTELLN-SEQPF
-LSDIN--QFSLPSSCDHFSQLLPEIDLSALQLPPLLYP----P--PQPQPPSPADGARLAKLEQLQLLREQTRLLEQDL
AVSV-
>AU353_allele2
M--DKDIRQRFQQAEGTLIDALSRGDD-NSLISFE----SLYIDFSNCLSAGELSDDTIAIANMVASRVAIIANCFLDFH
KTREESTSQFFNALENILDGLSHLTISPPTT--LRAQKSQSSE--SSLPPFIEPAYNWLLANIHNPYPSSDTKASITKNS
GCSMNSISTWFISARRRIGWTTICRKHFKNCRADTVDAAYRALVKEDLARVLAPAILHDFQQMKAATQDLYASTFTKSVL
ADDLDAVIKDMTEEDRLRLERERKDRAQEEKKRHEEEKGMRRIQRALDRQAQKTHSAFASYP------SPSHS-RTPSPV
PTLETSWTDESED---EE-DDSIPPVLAGRKRRAS-VSSESTDDRPSSCRDRPLKRLRSNAKVLTPHANAFTFPSPPSSR
DGI------DEVQ-N-IKPQPVSGSS--RKRRLS--DADAHAVPKRPRGLHVGPRVHAVSDPLPKETVALDSNIDDW---
FQ---TNFFEIPGPVKSVNFDQFAPVDIAMFDGYTFPDKQTNSIEQS--FQQNYIQPAPVD---LASF-ETKLANLEFPS
RD--PVSTPDPDDLDHFNFFNTISTIAPN-YSGETVGLSTEIDETLFQP----PVGLI-DLGPPGPFSWTELLN-SEQPF
-LSDIN--QFSLPSSCDHFSQLLPEIDLSALQLPPLLYP----P--PQPQPPSPADGARLAKLEQLQLLREQTRLLEQDL
AVSV-
>AU356_allele1
M--DKDIRQRFQQAEGTLIDALSRGDD-NSLISFE----SLYIDFSNCLSAGELSDDTIAIANMVASRVAIIANCFLDFH
KTREESTSQFFNALENILDGLSHLTISPPTT--LRAQKSQSSE--SSLPPFIEPAYNWLLANIHNPYPSSDTKASITKNS
GCSMNSISTWFISARRRIGWTTICRKHFKNCRADTVDAAYRALVKEDLARVLAPAILHDFQQMKAATQDLYASTFTKSVL
ADDLDAVIKDMTEEDRLRLERERKDRAQEEKKRHEEEKGMRRIQRALDRQAQKTHSAFASYP------SPSHS-RTPSPV
PTLETSWTDESED---EE-DDSIPPVLAGRKRRAS-VSSESTDDRPSSCRDRPLKRLRSNAKVLTPHANAFTFPSPPSSR
DGI------DEVQ-N-IKPQPVSGSS--RKRRLS--DADAHAVPKRPRGLHVGPRVHAVSDPLPKETVALDSNIDDW---
FQ---TNFFEIPGPVKSVNFDQFAPVDIAMFDGYTFPDKQTNSIEQS--FQQNYIQPAPVD---LASF-ETKLANLEFPS
RD--PVSTPDPDDLDHFNFFNTISTIAPN-YSGETVGLSTEIDETLFQP----PVGLI-DLGPPGPFSWTELLN-SEQPF
-LSDIN--QFSLPSSCDHFSQLLPEIDLSALQLPPLLYP----P--PQPQPPSPADGARLAKLEQLQLLREQTRLLEQDL
AVSV-
>AU375_allele1
M--DKDIRQRFQQAEGTLIDALSRGDD-NSLISFE----SLYIDFSNCLSAGELSDDTIAIANMVASRVAIIANCFLDFH
KTREESTSQFFNALENILDGLSHLTISPPTT--LRAQKSQSSE--SSLPPFIEPAYNWLLANIHNPYPSSDTKASITKNS
GCSMNSISTWFISARRRIGWTTICRKHFKNCRADTVDAAYRALVKEDLARVLAPAILHDFQQMKAATQDLYASTFTKSVL
ADDLDAVIKDMTEEDRLRLERERKDRAQEEKKRHEEEKGMRRIQRALDRQAQKTHSAFASYP------SPSHS-RTPSPV
PTLETSWTDESED---EE-DDSIPPVLAGRKRRAS-VSSESTDDRPSSCRDRPLKRLRSNAKVLTPHANAFTFPSPPSSR
DGI------DEVQ-N-IKPQPVSGSS--RKRRLS--DADAHAVPKRPRGLHVGPRVHAVSDPLPKETVALDSNIDDW---
FQ---TNFFEIPGPVKSVNFDQFAPVDIAMFDGYTFPDKQTNSIEQS--FQQNYIQPAPVD---LASF-ETKLANLEFPS
RD--PVSTPDPDDLDHFNFFNTISTIAPN-YSGETVGLSTEIDETLFQP----PVGLI-DLGPPGPFSWTELLN-SEQPF
-LSDIN--QFSLPSSCDHFSQLLPEIDLSALQLPPLLYP----P--PQPQPPSPADGARLAKLEQLQLLREQTRLLEQDL
AVSV-
>AU393x_allele1
M--DKDIRQRFQQAEGTLIDALSRGDD-NSLISFE----SLYIDFSNCLSAGELSDDTIAIANMVASRVAIIANCFLDFH
KTREESTSQFFNALENILDGLSHLTISPPTT--LRAQKSQSSE--SSLPPFIEPAYNWLLANIHNPYPSSDTKASITKNS
GCSMNSISTWFISARRRIGWTTICRKHFKNCRADTVDAAYRALVKEDLARVLAPAILHDFQQMKAATQDLYASTFTKSVL
ADDLDAVIKDMTEEDRLRLERERKDRAQEEKKRHEEEKGMRRIQRALDRQAQKTHSAFASYP------SPSHS-RTPSPV
PTLETSWTDESED---EE-DDSIPPVLAGRKRRAS-VSSESTDDRPSSCRDRPLKRLRSNAKVLTPHANAFTFPSPPSSR
DGI------DEVQ-N-IKPQPVSGSS--RKRRLS--DADAHAVPKRPRGLHVGPRVHAVSDPLPKETVALDSNIDDW---
FQ---TNFFEIPGPVKSVNFDQFAPVDIAMFDGYTFPDKQTNSIEQS--FQQNYIQPAPVD---LASF-ETKLANLEFPS
RD--PVSTPDPDDLDHFNFFNTISTIAPN-YSGETVGLSTEIDETLFQP----PVGLI-DLGPPGPFSWTELLN-SEQPF
-LSDIN--QFSLPSSCDHFSQLLPEIDLSALQLPPLLYP----P--PQPQPPSPADGARLAKLEQLQLLREQTRLLEQDL
AVSV-
>AU422_allele1
M--DKDIRQRFQQAEGTLIDALSRGDD-NSLISFE----SLYIDFSNCLSAGELSDDTIAIANMVASRVAIIANCFLDFH
KTREESTSQFFNALENILDGLSHLTISPPTT--LRAQKSQSSE--SSLPPFIEPAYNWLLANIHNPYPSSDTKASITKNS
GCSMNSISTWFISARRRIGWTTICRKHFKNCRADTVDAAYRALVKEDLARVLAPAILHDFQQMKAATQDLYASTFTKSVL
ADDLDAVIKDMTEEDRLRLERERKDRAQEEKKRHEEEKGMRRIQRALDRQAQKTHSAFASYP------SPSHS-RTPSPV
PTLETSWTDESED---EE-DDSIPPVLAGRKRRAS-VSSESTDDRPSSCRDRPLKRLRSNAKVLTPHANAFTFPSPPSSR
DGI------DEVQ-N-IKPQPVSGSS--RKRRLS--DADAHAVPKRPRGLHVGPRVHAVSDPLPKETVALDSNIDDW---
FQ---TNFFEIPGPVKSVNFDQFAPVDIAMFDGYTFPDKQTNSIEQS--FQQNYIQPAPVD---LASF-ETKLANLEFPS
RD--PVSTPDPDDLDHFNFFNTISTIAPN-YSGETVGLSTEIDETLFQP----PVGLI-DLGPPGPFSWTELLN-SEQPF
-LSDIN--QFSLPSSCDHFSQLLPEIDLSALQLPPLLYP----P--PQPQPPSPADGARLAKLEQLQLLREQTRLLEQDL
AVSV-
>BPL1210_allele1
M--DKDIRQRFQQAEGTLIDALSRGDD-NSLISFE----SLYIDFSNCLSAGELSDDTIAIANMVASRVAIIANCFLDFH
KTREESTSQFFNALENILDGLSHLTISPPTT--LRAQKSQSSE--SSLPPFIEPAYNWLLANIHNPYPSSDTKASITKNS
GCSMNSISTWFISARRRIGWTTICRKHFKNCRADTVDAAYRALVKEDLARVLAPAILHDFQQMKAATQDLYASTFTKSVL
ADDLDAVIKDMTEEDRLRLERERKDRAQEEKKRHEEEKGMRRIQRALDRQAQKTHSAFASYP------SPSHS-RTPSPV
PTLETSWTDESED---EE-DDSIPPVLAGRKRRAS-VSSESTDDRPSSCRDRPLKRLRSNAKVLTPHANAFTFPSPPSSR
DGI------DEVQ-N-IKPQPVSGSS--RKRRLS--DADAHAVPKRPRGLHVGPRVHAVSDPLPKETVALDSNIDDW---
FQ---TNFFEIPGPVKSVNFDQFAPVDIAMFDGYTFPDKQTNSIEQS--FQQNYIQPAPVD---LASF-ETKLANLEFPS
RD--PVSTPDPDDLDHFNFFNTISTIAPN-YSGETVGLSTEIDETLFQP----PVGLI-DLGPPGPFSWTELLN-SEQPF
-LSDIN--QFSLPSSCDHFSQLLPEIDLSALQLPPLLYP----P--PQPQPPSPADGARLAKLEQLQLLREQTRLLEQDL
AVSV-
>DOB660_allele1
M--DKDIRQRFQQAEGTLIDALSRGDD-NSLISFE----SLYIDFSNCLSAGELSDDTIAIANMVASRVAIIANCFLDFH
KTREESTSQFFNALENILDGLSHLTISPPTT--LRAQKSQSSE--SSLPPFIEPAYNWLLANIHNPYPSSDTKASITKNS
GCSMNSISTWFISARRRIGWTTICRKHFKNCRADTVDAAYRALVKEDLARVLAPAILHDFQQMKAATQDLYASTFTKSVL
ADDLDAVIKDMTEEDRLRLERERKDRAQEEKKRHEEEKGMRRIQRALDRQAQKTHSAFASYP------SPSHS-RTPSPV
PTLETSWTDESED---EE-DDSIPPVLAGRKRRAS-VSSESTDDRPSSCRDRPLKRLRSNAKVLTPHANAFTFPSPPSSR
DGI------DEVQ-N-IKPQPVSGSS--RKRRLS--DADAHAVPKRPRGLHVGPRVHAVSDPLPKETVALDSNIDDW---
FQ---TNFFEIPGPVKSVNFDQFAPVDIAMFDGYTFPDKQTNSIEQS--FQQNYIQPAPVD---LASF-ETKLANLEFPS
RD--PVSTPDPDDLDHFNFFNTISTIAPN-YSGETVGLSTEIDETLFQP----PVGLI-DLGPPGPFSWTELLN-SEQPF
-LSDIN--QFSLPSSCDHFSQLLPEIDLSALQLPPLLYP----P--PQPQPPSPADGARLAKLEQLQLLREQTRLLEQDL
AVSV-
>Tu127431_allele1
M--DKDIRQRFQQAEGTLIDALSRGDD-NSLISFE----SLYIDFSNCLSAGELSDDTIAIANMVASRVAIIANCFLDFH
KTREESTSQFFNALENILDGLSHLTISPPTT--LRAQKSQSSE--SSLPPFIEPAYNWLLANIHNPYPSSDTKASITKNS
GCSMNSISTWFISARRRIGWTTICRKHFKNCRADTVDAAYRALVKEDLARVLAPAILHDFQQMKAATQDLYASTFTKSVL
ADDLDAVIKDMTEEDRLRLERERKDRAQEEKKRHEEEKGMRRIQRALDRQAQKTHSAFASYP------SPSHS-RTPSPV
PTLETSWTDESED---EE-DDSIPPVLAGRKRRAS-VSSESTDDRPSSCRDRPLKRLRSNAKVLTPHANAFTFPSPPSSR
DGI------DEVQ-N-IKPQPVSGSS--RKRRLS--DADAHAVPKRPRGLHVGPRVHAVSDPLPKETVALDSNIDDW---
FQ---TNFFEIPGPVKSVNFDQFAPVDIAMFDGYTFPDKQTNSIEQS--FQQNYIQPAPVD---LASF-ETKLANLEFPS
RD--PVSTPDPDDLDHFNFFNTISTIAPN-YSGETVGLSTEIDETLFQP----PVGLI-DLGPPGPFSWTELLN-SEQPF
-LSDIN--QFSLPSSCDHFSQLLPEIDLSALQLPPLLYP----P--PQPQPPSPADGARLAKLEQLQLLREQTRLLEQDL
AVSV-
>UH-Slu-LmD7_allele1
M--DKDIRQRFQQAEGTLIDALSRGDD-NSLISFE----SLYIDFSNCLSAGELSDDTIAIANMVASRVAIIANCFLDFH
KTREESTSQFFNALENILDGLSHLTISPPTT--LRAQKSQSSE--SSLPPFIEPAYNWLLANIHNPYPSSDTKASITKNS
GCSMNSISTWFISARRRIGWTTICRKHFKNCRADTVDAAYRALVKEDLARVLAPAILHDFQQMKAATQDLYASTFTKSVL
ADDLDAVIKDMTEEDRLRLERERKDRAQEEKKRHEEEKGMRRIQRALDRQAQKTHSAFASYP------SPSHS-RTPSPV
PTLETSWTDESED---EE-DDSIPPVLAGRKRRAS-VSSESTDDRPSSCRDRPLKRLRSNAKVLTPHANAFTFPSPPSSR
DGI------DEVQ-N-IKPQPVSGSS--RKRRLS--DADAHAVPKRPRGLHVGPRVHAVSDPLPKETVALDSNIDDW---
FQ---TNFFEIPGPVKSVNFDQFAPVDIAMFDGYTFPDKQTNSIEQS--FQQNYIQPAPVD---LASF-ETKLANLEFPS
RD--PVSTPDPDDLDHFNFFNTISTIAPN-YSGETVGLSTEIDETLFQP----PVGLI-DLGPPGPFSWTELLN-SEQPF
-LSDIN--QFSLPSSCDHFSQLLPEIDLSALQLPPLLYP----P--PQPQPPSPADGARLAKLEQLQLLREQTRLLEQDL
AVSV-
>UH-Slu-Sl22_allele2
M--DKDIRQRFQQAEGTLIDALSRGDD-NSLISFE----SLYIDFSNCLSAGELSDDTIAIANMVASRVAIIANCFLDFH
KTREESTSQFFNALENILDGLSHLTISPPTT--LRAQKSQSSE--SSLPPFIEPAYNWLLANIHNPYPSSDTKASITKNS
GCSMNSISTWFISARRRIGWTTICRKHFKNCRADTVDAAYRALVKEDLARVLAPAILHDFQQMKAATQDLYASTFTKSVL
ADDLDAVIKDMTEEDRLRLERERKDRAQEEKKRHEEEKGMRRIQRALDRQAQKTHSAFASYP------SPSHS-RTPSPV
PTLETSWTDESED---EE-DDSIPPVLAGRKRRAS-VSSESTDDRPSSCRDRPLKRLRSNAKVLTPHANAFTFPSPPSSR
DGI------DEVQ-N-IKPQPVSGSS--RKRRLS--DADAHAVPKRPRGLHVGPRVHAVSDPLPKETVALDSNIDDW---
FQ---TNFFEIPGPVKSVNFDQFAPVDIAMFDGYTFPDKQTNSIEQS--FQQNYIQPAPVD---LASF-ETKLANLEFPS
RD--PVSTPDPDDLDHFNFFNTISTIAPN-YSGETVGLSTEIDETLFQP----PVGLI-DLGPPGPFSWTELLN-SEQPF
-LSDIN--QFSLPSSCDHFSQLLPEIDLSALQLPPLLYP----P--PQPQPPSPADGARLAKLEQLQLLREQTRLLEQDL
AVSV-
>UH-Slu-B7b_allele2
M--DKDIRQRFQQAEGTLIDALSRGDD-NSLISFE----SLYIDFSNCLSAGELSDDTIAIANMVASRVAIIANCFLDFH
KTREESTSQFFNALENILDGLSHLTISPPTT--LRAQKSQSSE--SSLPPFIEPAYNWLLANIHNPYPSSDTKASITKNS
GCSMNSISTWFISARRRIGWTTICRKHFKNCRADTVDAAYRALVKEDLARVLAPAILHDFQQMKAATQDLYASTFTKSVL
ADDLDAVIKDMTEEDRLRLERERKDRAQEEKKRHEEEKGMRRIQRALDRQAQKTHSTFASYP------SPSHS-RTPSPV
PTLETSWTDESED---EE-DDSIPPVLAGRKRRAS-VSSESTDDRPSSCRDRPLKRLRSNAKVLTPHANAFTFPSPPSSR
DGI------DEVQ-N-IKPQPVSGSS--RKRRLS--DADAHAVPKRPRGLHVGPRVHAVSDPLPKETVALDSNIDDW---
FQ---TNFFEIPGPVKSVNFDQFAPVDIAMFDGYTFPDKQTNSIEQS--FQQNYIQPAPVD---LASF-ETKLANLEFPS
RD--PVSTPDPDDLDHFNFFNTISTIAPN-YSGETVGLSTEIDETLFQP----PVGLI-DLGPPGPFSWTELLN-SEQPF
-LSDIN--QFSLPSSCDDFSQLLPEIDLSALQLPPLLYP----P--PQPQPPSPADGARLAKLEQLQLLREQTRLLEQDL
AVSV-
>BPL1196_allele1
M--DKDIRQRFQQAENALLDSISRGD--DSFDSFQS---SLHADFSRCLSAGDLSDETISLANLVSSRIVIISKCFLDFQ
RTHEVSRNQLLHSVESILDSLNRVVISPSTV--LPTQYPQPPE--SSLPPFIEPAYNWLLTNIHNPYPSSDTKKNIAKSS
GCSTNSVSAWFISARRRIGWTSICRTHFNNCRADTVDAASRVLVKEDPTRILEPAIFHDFQQMKAATQDLYASTFTKSAL
AGDLDAVVKDMTEEVRFRLEREKQERAQEEKRRREKEKEMRRIQRALDRQAQKAHTTLFSYP------SPSHS-RTQSPV
PTLEESWTDESE-------DNFIPPVLAGRKRRAS-VSSASADLRQS-CGDRPMKRLRSSAKVPTSIADTSALPSPPSSS
DGL-D-GS-DEVQ-I-IAPQQSPGPS--RKRRLS--DADTHAVPKRPRGLPVGPRGHAVSDPLPNTSVPLESDINDW---
FQ---TNFFEIPGPVESVGLDQFPPVDIEVFNGYTIPDTQINSLEQP--FQQNYTPAALVD---FAPF-GATLANLGVPS
HA--PVPAHDEGDLDNLNFFNAISTIAPN-YSGEEVGASLAID-PIFQP----PVDLI-DLAPSNPFGWTDFLN-SEQAF
-LSDTD--HFSLPSSCDDFSQLLPEIDLSALQLPPLLY-----S--PQPQPPSPADCTRLAKLEQLQLLRERTRLLEQEL
SVSS-
>BPL1202_allele2
M--DKDIRQRFQQAENALLDSISRGD--DSFDSFQS---SLHADFSRCLSAGDLSDETISLANLVSSRIVIISKCFLDFQ
RTHEVSRNQLLHSVESILDSLNRVVISPSTV--LPTQYPQPPE--SSLPPFIEPAYNWLLTNIHNPYPSSDTKKNIAKSS
GCSTNSVSAWFISARRRIGWTSICRTHFNNCRADTVDAASRVLVKEDPTRILEPAIFHDFQQMKAATQDLYASTFTKSAL
AGDLDAVVKDMTEEVRFRLEREKQERAQEEKRRREKEKEMRRIQRALDRQAQKAHTTLFSYP------SPSHS-RTQSPV
PTLEESWTDESE-------DNFIPPVLAGRKRRAS-VSSASADLRQS-CGDRPMKRLRSSAKVPTSIADTSALPSPPSSS
DGL-D-GS-DEVQ-I-IAPQQSPGPS--RKRRLS--DADTHAVPKRPRGLPVGPRGHAVSDPLPNTSVPLESDINDW---
FQ---TNFFEIPGPVESVGLDQFPPVDIEVFNGYTIPDTQINSLEQP--FQQNYTPAALVD---FAPF-GATLANLGVPS
HA--PVPAHDEGDLDNLNFFNAISTIAPN-YSGEEVGASLAID-PIFQP----PVDLI-DLAPSNPFGWTDFLN-SEQAF
-LSDTD--HFSLPSSCDDFSQLLPEIDLSALQLPPLLY-----S--PQPQPPSPADCTRLAKLEQLQLLRERTRLLEQEL
SVSS-
>BPL1212_allele2
M--DKDIRQRFQQAENALLDSISRGD--DSFDSFQS---SLHADFSRCLSAGDLSDETISLANLVSSRIVIISKCFLDFQ
RTHEVSRNQLLHSVESILDSLNRVVISPSTV--LPTQYPQPPE--SSLPPFIEPAYNWLLTNIHNPYPSSDTKKNIAKSS
GCSTNSVSAWFISARRRIGWTSICRTHFNNCRADTVDAASRVLVKEDPTRILEPAIFHDFQQMKAATQDLYASTFTKSAL
AGDLDAVVKDMTEEVRFRLEREKQERAQEEKRRREKEKEMRRIQRALDRQAQKAHTTLFSYP------SPSHS-RTQSPV
PTLEESWTDESE-------DNFIPPVLAGRKRRAS-VSSASADLRQS-CGDRPMKRLRSSAKVPTSIADTSALPSPPSSS
DGL-D-GS-DEVQ-I-IAPQQSPGPS--RKRRLS--DADTHAVPKRPRGLPVGPRGHAVSDPLPNTSVPLESDINDW---
FQ---TNFFEIPGPVESVGLDQFPPVDIEVFNGYTIPDTQINSLEQP--FQQNYTPAALVD---FAPF-GATLANLGVPS
HA--PVPAHDEGDLDNLNFFNAISTIAPN-YSGEEVGASLAID-PIFQP----PVDLI-DLAPSNPFGWTDFLN-SEQAF
-LSDTD--HFSLPSSCDDFSQLLPEIDLSALQLPPLLY-----S--PQPQPPSPADCTRLAKLEQLQLLRERTRLLEQEL
SVSS-
>SOB301_allele2
M--DKDIRQRFQQAENALLDSISRGD--DSFDSFQS---SLHADFSRCLSAGDLSDETISLANLVSSRIVIISKCFLDFQ
RTHEVSRNQLLHSVESILDSLNRVVISPSTV--LPTQYPQPPE--SSLPPFIEPAYNWLLTNIHNPYPSSDTKKNIAKSS
GCSTNSVSAWFISARRRIGWTSICRTHFNNCRADTVDAASRVLVKEDPTRILEPAIFHDFQQMKAATQDLYASTFTKSAL
AGDLDAVVKDMTEEVRFRLEREKQERAQEEKRRREKEKEMRRIQRALDRQAQKAHTTLFSYP------SPSHS-RTQSPV
PTLEESWTDESE-------DNFIPPVLAGRKRRAS-VSSASADLRQS-CGDRPMKRLRSSAKVPTSIADTSALPSPPSSS
DGL-D-GS-DEVQ-I-IAPQQSPGPS--RKRRLS--DADTHAVPKRPRGLPVGPRGHAVSDPLPNTSVPLESDINDW---
FQ---TNFFEIPGPVESVGLDQFPPVDIEVFNGYTIPDTQINSLEQP--FQQNYTPAALVD---FAPF-GATLANLGVPS
HA--PVPAHDEGDLDNLNFFNAISTIAPN-YSGEEVGASLAID-PIFQP----PVDLI-DLAPSNPFGWTDFLN-SEQAF
-LSDTD--HFSLPSSCDDFSQLLPEIDLSALQLPPLLY-----S--PQPQPPSPADCTRLAKLEQLQLLRERTRLLEQEL
SVSS-
>SOB303_allele2
M--DKDIRQRFQQAENALLDSISRGD--DSFDSFQS---SLHADFSRCLSAGDLSDETISLANLVSSRIVIISKCFLDFQ
RTHEVSRNQLLHSVESILDSLNRVVISPSTV--LPTQYPQPPE--SSLPPFIEPAYNWLLTNIHNPYPSSDTKKNIAKSS
GCSTNSVSAWFISARRRIGWTSICRTHFNNCRADTVDAASRVLVKEDPTRILEPAIFHDFQQMKAATQDLYASTFTKSAL
AGDLDAVVKDMTEEVRFRLEREKQERAQEEKRRREKEKEMRRIQRALDRQAQKAHTTLFSYP------SPSHS-RTQSPV
PTLEESWTDESE-------DNFIPPVLAGRKRRAS-VSSASADLRQS-CGDRPMKRLRSSAKVPTSIADTSALPSPPSSS
DGL-D-GS-DEVQ-I-IAPQQSPGPS--RKRRLS--DADTHAVPKRPRGLPVGPRGHAVSDPLPNTSVPLESDINDW---
FQ---TNFFEIPGPVESVGLDQFPPVDIEVFNGYTIPDTQINSLEQP--FQQNYTPAALVD---FAPF-GATLANLGVPS
HA--PVPAHDEGDLDNLNFFNAISTIAPN-YSGEEVGASLAID-PIFQP----PVDLI-DLAPSNPFGWTDFLN-SEQAF
-LSDTD--HFSLPSSCDDFSQLLPEIDLSALQLPPLLY-----S--PQPQPPSPADCTRLAKLEQLQLLRERTRLLEQEL
SVSS-
>UH-Slu-P8_allele2
M--DKDIRQRFQQAEDYLLDSISRGD--NSLTSFESSWTSLHADFSRFASAGKLCDDTISVANLVASRVVLISSCFSDLY
KSHEESRNQFLDGVGNILDGLNRVHISSPSM--STA-HPQSLE--SSLPPFIQPAYRWLLANIHNPYPTSDTKENIAKSS
GCSMNSVSSWFISARRRIGWTTICRTHFNNCRADTVDAAYRALVQEDPTRALAPAISHDFQQMKAATHDLYASTFTKSAL
AGDLDAVVKDMTEGDRLRLEQEKKKHIQEGKKRREEEKQMRRIQRALDRQAQKTHTVFASYP------SPSHS-RTPSPV
PTLQGLWTEESED---EG-DDFTPPVLAGRKRHAS-TSSESIDSRQSS-TDRPMKRLRSSAKVPTPFVKKSALPSPPSSS
HGL-D-GT--EVE-I-ITPQPCSGSS--RKRRLS--DAEAHAVPKRPRDLYVEPRAHAVSNPLPRAFVPFESNIDDW---
FQ---TNFFEIPGPVENVSFDQFAPVDIEVFNGYTVPGTQINSIQQP--LQQKHTQPALVD---LTSF-EAKLANLETPF
HA--PVLSPDSGELDNFNFFNAISTIPPN-YSSEGVGASTAID-NIFQP----PADLI-DLVPSNPFNWTDLLN-SEQSF
-LSDIN--QFSLPSPCDDFLPLLPEIDLSALQLPPLSFNLPQPQ--PQPQPPSPPDYARLAKLEQLQLLRERTRLLEQDL
AVSV-
>BPL1216_allele2
M--DKDIRQRFQQAEDGLIDSISLDA-ADSLMSFKSTWNLLHADFSRCLSAGELSDDTIALANMVTSRVAVIANCFFDLR
KTHAVLRDQLVDGVGGILDDLSRVNISSPSM--PTAQNTPSPE--SSLPPFIKLAYKWLLANIHNPYPSSDTKANIAGSS
GCSINSVAAWFISARRRIGWTTICRKHFKNCRADTVDAACRALVKEDPVRVLEPAIFHDFQQMKAATQDLYASTFTKSVL
AGDLDAVVKDMTEEDRLRLEREKKEHVQQEKKRREEEKEMRRIQRALDRQAQKTHTAFASHPSLGGCHSPSHS---SSPV
PALEESWTDES-----EE-EDFIPPVLAGRKRRAS-VSPEAIDPRQSSCADRPMKRIRPSAKVATPFAD--------GSH
SDL-D-GS-D-VE-I-TARQPSSGSS--RKRRLS--DVDIHVAPKRPRSLLAGPRVHAVSDPLPRPSVSLESNVDDW---
FQ---TNFFEIPGPVKNVGFDQFAPVDIDIFNEYTFPD--MGSIEQP--FKQNYTPPTLVD---LTVT-TAKSTNLEVPS
HI--SVQA-DLGDLGNFDFFNAISTTAPN-YSGEAVGASTAID-TIFHP----SADLI-DLVHSDPFSWTDFLN-SEQPF
-LSDIN--QLSLPSSCDDFSQLLPEIDLSALQLPPLHA-----Y--PQPQPPPPADCARLAKLEQLQLLREKTRLLEQDL
AVSV-
>SUI19_allele2
M--DKDIRQRFQQAEDGLIDSISLDA-ADSLMSFKSTWNLLHADFSRCLSAGELSDDTIALANMVTSRVAVIANCFFDLR
KTHAVLRDQLVDGVGGILDDLSRVNISSPSM--PTAQNTPSPE--SSLPPFIKPAYKWLLANIHNPYPSSDTKANIAGSS
GCSINSVAAWFISARRRIGWTTICRKHFKNCRADTVDAACRALVKEDPVRVLEPAIFHDFQQMKAATQDLYASTFTKSVL
AGDLDAVVKDMTEEDRLRLEREKKEHVQQEKKRREEEKEMRRIQRALDRQAQKTHTAFASHPSLGGCHSPSHS---SSPV
PALEESWTDES-----EE-EDFIPPVLAGRKRRAS-VSPEAIDPRQSSCADRPMKRIRPSAKVATPFAD--------GSH
SDL-D-GS-D-VE-I-TARQPSSGSS--RKRRLS--DVDIHVAPKRPRSLLAGPRVHAVSDPLPRPSVSLESNVDDW---
FQ---TNFFEIPGPVKNVGFDQFAPVDIDIFNEYTFPD--MGSIEQP--FKQNYTPPTLVD---LTVT-TAKSTNLEVPS
HI--SVQA-DLGDLGNFDFFNAISTTAPN-YSGEAVGASTAID-TIFHP----SADLI-DLVHSDPFSWTDFLN-SEQPF
-LSDIN--QLSLPSSCDDFSQLLPEIDLSALQLPPLHA-----Y--PQPQPPPPADCARLAKLEQLQLLREKTRLLEQDL
AVSV-
>SUI26_allele2
M--DKDIRQRFQQAEDGLIDSISLDA-ADSLMSFKSTWNLLHADFSRCLSAGELSDDTIALANMVTSRVAVIANCFFDLR
KTHAVLRDQLVDGVGGILDDLSRVNISSPSM--PTAQNTPSPE--SSLPPFIKPAYKWLLANIHNPYPSSDTKANIAGSS
GCSINSVAAWFISARRRIGWTTICRKHFKNCRADTVDAACRALVKEDPVRVLEPAIFHDFQQMKAATQDLYASTFTKSVL
AGDLDAVVKDMTEEDRLRLEREKKEHVQQEKKRREEEKEMRRIQRALDRQAQKTHTAFASHPSLGGCHSPSHS---SSPV
PALEESWTDES-----EE-EDFIPPVLAGRKRRAS-VSPEAIDPRQSSCADRPMKRIRPSAKVATPFAD--------GSH
SDL-D-GS-D-VE-I-TARQPSSGSS--RKRRLS--DVDIHVAPKRPRSLLAGPRVHAVSDPLPRPSVSLESNVDDW---
FQ---TNFFEIPGPVKNVGFDQFAPVDIDIFNEYTFPD--MGSIEQP--FKQNYTPPTLVD---LTVT-TAKSTNLEVPS
HI--SVQA-DLGDLGNFDFFNAISTTAPN-YSGEAVGASTAID-TIFHP----SADLI-DLVHSDPFSWTDFLN-SEQPF
-LSDIN--QLSLPSSCDDFSQLLPEIDLSALQLPPLHA-----Y--PQPQPPPPADCARLAKLEQLQLLREKTRLLEQDL
AVSV-
>UH-Slu-B10_allele2
M--DKDIRQRFQQAEDGLIDSISLDA-ADSLMSFKSTWNLLHADFSRCLSAGELSDDTIALANMVTSRVAVIANCFFDLR
KTHAVLRDQLVDGVGGILDDLSRVNISSPSM--PTAQNTPSPE--SSLPPFIKPAYKWLLANIHNPYPSSDTKANIAGSS
GCSINSVAAWFISARRRIGWTTICRKHFKNCRADTVDAACRALVKEDPVRVLEPAIFHDFQQMKAATQDLYASTFTKSVL
AGDLDAVVKDMTEEDRLRLEREKKEHVQQEKKRREEEKEMRRIQRALDRQAQKTHTAFASHPSLGGCHSPSHS---SSPV
PALEESWTDES-----EE-EDFIPPVLAGRKRRAS-VSPEAIDPRQSSCADRPMKRIRPSAKVATPFAD--------GSH
SDL-D-GS-D-VE-I-TARQPSSGSS--RKRRLS--DVDIHVAPKRPRSLLAGPRVHAVSDPLPRPSVSLESNVDDW---
FQ---TNFFEIPGPVKNVGFDQFAPVDIDIFNEYTFPD--MGSIEQP--FKQNYTPPTLVD---LTVT-TAKSTNLEVPS
HI--SVQA-DLGDLGNFDFFNAISTTAPN-YSGEAVGASTAID-TIFHP----SADLI-DLVHSDPFSWTDFLN-SEQPF
-LSDIN--QLSLPSSCDDFSQLLPEIDLSALQLPPLHA-----Y--PQPQPPPPADCARLAKLEQLQLLREKTRLLEQDL
AVSV-
>UH-Slu-DS5_allele1
M--DKDIRQRFQQAEDGLIDSISLDA-ADSLMSFKSTWNLLHADFSRCLSAGELSDDTIALANMVTSRVAVIANCFFDLR
KTHAVLRDQLVDGVGGILDDLSRVNISSPSM--PTAQNTPSPE--SSLPPFIKPAYKWLLANIHNPYPSSDTKANIAGSS
GCSINSVAAWFISARRRIGWTTICRKHFKNCRADTVDAACRALVKEDPVRVLEPAIFHDFQQMKAATQDLYASTFTKSVL
AGDLDAVVKDMTEEDRLRLEREKKEHVQQEKKRREEEKEMRRIQRALDRQAQKTHTAFASHPSLGGCHSPSHS---SSPV
PALEESWTDES-----EE-EDFIPPVLAGRKRRAS-VSPEAIDPRQSSCADRPMKRIRPSAKVATPFAD--------GSH
SDL-D-GS-D-VE-I-TARQPSSGSS--RKRRLS--DVDIHVAPKRPRSLLAGPRVHAVSDPLPRPSVSLESNVDDW---
FQ---TNFFEIPGPVKNVGFDQFAPVDIDIFNEYTFPD--MGSIEQP--FKQNYTPPTLVD---LTVT-TAKSTNLEVPS
HI--SVQA-DLGDLGNFDFFNAISTTAPN-YSGEAVGASTAID-TIFHP----SADLI-DLVHSDPFSWTDFLN-SEQPF
-LSDIN--QLSLPSSCDDFSQLLPEIDLSALQLPPLHA-----Y--PQPQPPPPADCARLAKLEQLQLLREKTRLLEQDL
AVSV-
>UH-Slu-Sl20_allele1
M--DKDIRQRFQQAEDGLIDSISLDA-ADSLMSFKSTWNLLHADFSRCLSAGELSDDTIALANMVTSRVAVIANCFFDLR
KTHAVLRDQLVDGVGGILDDLSRVNISSPSM--PTAQNTPSPE--SSLPPFIKPAYKWLLANIHNPYPSSDTKANIAGSS
GCSINSVAAWFISARRRIGWTTICRKHFKNCRADTVDAACRALVKEDPVRVLEPAIFHDFQQMKAATQDLYASTFTKSVL
AGDLDAVVKDMTEEDRLRLEREKKEHVQQEKKRREEEKEMRRIQRALDRQAQKTHTAFASHPSLGGCHSPSHS---SSPV
PALEESWTDES-----EE-EDFIPPVLAGRKRRAS-VSPEAIDPRQSSCADRPMKRIRPSAKVATPFAD--------GSH
SDL-D-GS-D-VE-I-TARQPSSGSS--RKRRLS--DVDIHVAPKRPRSLLAGPRVHAVSDPLPRPSVSLESNVDDW---
FQ---TNFFEIPGPVKNVGFDQFAPVDIDIFNEYTFPD--MGSIEQP--FKQNYTPPTLVD---LTVT-TAKSTNLEVPS
HI--SVQA-DLGDLGNFDFFNAISTTAPN-YSGEAVGASTAID-TIFHP----SADLI-DLVHSDPFSWTDFLN-SEQPF
-LSDIN--QLSLPSSCDDFSQLLPEIDLSALQLPPLHA-----Y--PQPQPPPPADCARLAKLEQLQLLREKTRLLEQDL
AVSV-
>17.09.28.av02_allele2
M--DKDIRQRFLQAEESLMDSVLREDKLESLTSFKSSWNSLHTDFSRCLSAGELSNDTISLANMVTSRVNTIASCLLDFH
QTQEELRKQILDGVGSILDGLDRVTISPPSM--LTAQNTQSSE--SFLPPFIEPAYSWLLANIHNPYPSSDTKASITKSY
GCSMNSVSAWFISARRRIGWTTICRKHFKNCRADMIDAASRALVKDDPARVLAPAIFHDFQQMKAATQDLYASTFTKSAL
AGDLDAVVKDMTEEDRLRLEREKKKHVQDERQRRKQEKEMRRIQRALDRQAQKAHSAFASYP------SPIRS-RTPSPV
PALEESRTDESED---EE-DDFIPPILAGRKRRAS-VSSESTGFRQSTCADRAMKRLRSG-----PFVDTFTLPSPPSSS
DGL-D-DN-GKI--M-LASQPYSGTS--HKRRLS--DAGADAMPKRPRYLHVGPRVHAVSDPLPRASVPLEPNVDDW---
FQ---MNFFEIPGPVENVGFDQFAPIDIEVFGGYTFPDTQRNSIKQP--FQQNRT--ALVD---LRHLTEPQSSNLEVLS
HT--PVQAPEFSDIDNFNFLNATSTIAPN-YSGEAVVESTAID-NIFQP----PLDVI-DLAPSDPFSWTNLLN-SEQPF
-LSDFD--QFSLPQSCEDFSQLLPEIDFSALQLPPLSYT----P--TQPQPPSPNNCTRLAKLEQLQLLREQTRLLERDL
AVSV-
>2019DUKE064_allele1
M--DKDIRQRFLQAEESLMDSVLREDKLESLTSFKSSWNSLHTDFSRCLSAGELSNDTISLANMVTSRVNTIASCLLDFH
QTQEELRKQILDGVGSILDGLDRVTISPPSM--LTAQNTQSSE--SFLPPFIEPAYSWLLANIHNPYPSSDTKASITKSY
GCSMNSVSAWFISARRRIGWTTICRKHFKNCRADMIDAASRALVKDDPARVLAPAIFHDFQQMKAATQDLYASTFTKSAL
AGDLDAVVKDMTEEDRLRLEREKKKHVQDERQRRKQEKEMRRIQRALDRQAQKAHSAFASYP------SPIRS-RTPSPV
PALEESRTDESED---EE-DDFIPPILAGRKRRAS-VSSESTGFRQSTCADRAMKRLRSG-----PFVDTFTLPSPPSSS
DGL-D-DN-GKI--M-LASQPYSGTS--HKRRLS--DAGADAMPKRPRYLHVGPRVHAVSDPLPRASVPLEPNVDDW---
FQ---MNFFEIPGPVENVGFDQFAPIDIEVFGGYTFPDTQRNSIKQP--FQQNRT--ALVD---LRHLTEPQSSNLEVLS
HT--PVQAPEFSDIDNFNFLNATSTIAPN-YSGEAVVESTAID-NIFQP----PLDVI-DLAPSDPFSWTNLLN-SEQPF
-LSDFD--QFSLPQSCEDFSQLLPEIDFSALQLPPLSYT----P--TQPQPPSPNNCTRLAKLEQLQLLREQTRLLERDL
AVSV-
>BPL1206_allele1
M--DKDIRQRFLQAEESLMDSVLREDKLESLTSFKSSWNSLHTDFSRCLSAGELSNDTISLANMVTSRVNTIASCLLDFH
QTQEELRKQILDGVGSILDGLDRVTISPPSM--LTAQNTQSSE--SFLPPFIEPAYSWLLANIHNPYPSSDTKASITKSY
GCSMNSVSAWFISARRRIGWTTICRKHFKNCRADMIDAASRALVKDDPARVLAPAIFHDFQQMKAATQDLYASTFTKSAL
AGDLDAVVKDMTEEDRLRLEREKKKHVQDERQRRKQEKEMRRIQRALDRQAQKAHSAFASYP------SPIRS-RTPSPV
PALEESRTDESED---EE-DDFIPPILAGRKRRAS-VSSESTGFRQSTCADRAMKRLRSG-----PFVDTFTLPSPPSSS
DGL-D-DN-GKI--M-LASQPYSGTS--HKRRLS--DAGADAMPKRPRYLHVGPRVHAVSDPLPRASVPLEPNVDDW---
FQ---MNFFEIPGPVENVGFDQFAPIDIEVFGGYTFPDTQRNSIKQP--FQQNRT--ALVD---LRHLTEPQSSNLEVLS
HT--PVQAPEFSDIDNFNFLNATSTIAPN-YSGEAVVESTAID-NIFQP----PLDVI-DLAPSDPFSWTNLLN-SEQPF
-LSDFD--QFSLPQSCEDFSQLLPEIDFSALQLPPLSYT----P--TQPQPPSPNNCTRLAKLEQLQLLREQTRLLERDL
AVSV-
>BPL1214_allele1
M--DKDIRQRFLQAEESLMDSVLREDKLESLTSFKSSWNSLHTDFSRCLSAGELSNDTISLANMVTSRVNTIASCLLDFH
QTQEELRKQILDGVGSILDGLDRVTISPPSM--LTAQNTQSSE--SFLPPFIEPAYSWLLANIHNPYPSSDTKASITKSY
GCSMNSVSAWFISARRRIGWTTICRKHFKNCRADMIDAASRALVKDDPARVLAPAIFHDFQQMKAATQDLYASTFTKSAL
AGDLDAVVKDMTEEDRLRLEREKKKHVQDERQRRKQEKEMRRIQRALDRQAQKAHSAFASYP------SPIRS-RTPSPV
PALEESRTDESED---EE-DDFIPPILAGRKRRAS-VSSESTGFRQSTCADRAMKRLRSG-----PFVDTFTLPSPPSSS
DGL-D-DN-GKI--M-LASQPYSGTS--HKRRLS--DAGADAMPKRPRYLHVGPRVHAVSDPLPRASVPLEPNVDDW---
FQ---MNFFEIPGPVENVGFDQFAPIDIEVFGGYTFPDTQRNSIKQP--FQQNRT--ALVD---LRHLTEPQSSNLEVLS
HT--PVQAPEFSDIDNFNFLNATSTIAPN-YSGEAVVESTAID-NIFQP----PLDVI-DLAPSDPFSWTNLLN-SEQPF
-LSDFD--QFSLPQSCEDFSQLLPEIDFSALQLPPLSYT----P--TQPQPPSPNNCTRLAKLEQLQLLREQTRLLERDL
AVSV-
>UH-Slu-Sl33_allele1
M--DKDIRQRFLQAEESLMDSVLREDKLESLTSFKSSWNSLHTDFSRCLSAGELSNDTISLANMVTSRVNTIASCLLDFH
QTQEELRKQILDGVGSILDGLDRVTISPPSM--LTAQNTQSSE--SFLPPFIEPAYSWLLANIHNPYPSSDTKASITKSY
GCSMNSVSAWFISARRRIGWTTICRKHFKNCRADMIDAASRALVKDDPARVLAPAIFHDFQQMKAATQDLYASTFTKSAL
AGDLDAVVKDMTEEDRLRLEREKKKHVQDERQRRKQEKEMRRIQRALDRQAQKAHSAFASYP------SPIRS-RTPSPV
PALEESRTDESED---EE-DDFIPPILAGRKRRAS-VSSESTGFRQSTCADRAMKRLRSG-----PFVDTFTLPSPPSSS
DGL-D-DN-GKI--M-LASQPYSGTS--HKRRLS--DAGADAMPKRPRYLHVGPRVHAVSDPLPRASVPLEPNVDDW---
FQ---MNFFEIPGPVENVGFDQFAPIDIEVFGGYTFPDTQRNSIKQP--FQQNRT--ALVD---LRHLTEPQSSNLEVLS
HT--PVQAPEFSDIDNFNFLNATSTIAPN-YSGEAVVESTAID-NIFQP----PLDVI-DLAPSDPFSWTNLLN-SEQPF
-LSDFD--QFSLPQSCEDFSQLLPEIDFSALQLPPLSYT----P--TQPQPPSPNNCTRLAKLEQLQLLREQTRLLERDL
AVSV-
>BPL1210_allele2
M--DKDIRQRFLQAEESLMDSVLREDKLESLTSFKSSWNSLHTDFSRCLSAGELSNDTISLANMVTSRVNTIASCLLDFH
QTQEELRKQILDGVGSILDGLDRVTISPPSM--LTAQNTQSSE--SFLPPFIEPAYSWLLANIHNPYPSSDTKASITKSY
GCSMNSVSAWFISARRRIGWTTICRKHFKNCRADMIDAASRALVKDDPARVLAPAIFHDFQQMKAATQDLYASTFTKSAL
AGDLDAVVKDMTEEDRLRLEREKKKHVQDERQRRKQEKEMRRIQRALDRQAQKAHSAFASYP------SPIRS-RTPSPV
PALEESRTDESED---EE-DDFIPPILAGRKRRAS-VSSESTGFRQSTCADRAMKRLRSG-----PFVDTFTLPSPPSSS
DGL-D-DN-GKI--M-LASQPYSGTS--HKRRLS--DAGADAMPKRPRYLHVGPRVHAVSDPLPRASVPLEPNVDDW---
FQ---MNFFEIPGPVENVGFDQFAPIDIEVFGGYTFPDTQRNSIKQP--FQQNRT--ALVD---LRHLTEPQSSNLEVLS
HT--PVQAPEFSDIDNFNFLNATSTIAPN-HSGEAVVESTAID-NIFQP----PLDVI-DLAPSDPFSWTNLLN-SEQPF
-LSDFD--QFSLPQSCEDFSQLLPEIDFSALQLPPLSYT----P--TQPQPPSPNNCTRLAKLEQLQLLREQTRLLERDL
AVSV-
>2019NZAus082.4_allele1
M--DKDIRQRFLQAEESLMDSVLREDKLESLTSFKSSWNSLHTDFSRCLSAGELSNDTISLANMVTSRVNTIASCLLDFH
QTQEELRKQILDGVGSILDGLDRVTISPPSM--LTAQNTQSSE--SFLPPFIEPAYSWLLANIHNPYPSSDTKASITKSY
GCSMNSVSAWFISARRRIGWTTICRKHFKNCRADMIDAASRALVKDDPARVLAPAIFHDFQQMKAATQDLYASTFTKSAL
AGDLDAVVKDMTEEDRLRLEREKKKHVQDERQRRKQEKEMRRIQRALDRQAQKAHSAFASYP------SPIRS-RTPSLV
PALEESRTDESED---EE-DDFIPPILAGRKRRAS-VSSESTGFRQSTCADRAMKRLRSG-----PFVDTFTLPSPPSSS
DGL-D-DN-GKI--M-LASQPYSGTS--HKRRLS--DAGADAMPKRPRYLHVGPRVHAVSDPLPRASVPLEPNVDDW---
FQ---MNFFEIPGPVENVGFDQFAPIDIEVFGGYTFPDTQRNSIKQP--FQQNRT--ALVD---LRHLTEPQSSNLEVLS
HT--PVQAPEFSDIDNFNFLNATSTIAPN-YSGEAVVESTAID-NIFQP----PLDVI-DLAPSDPFSWTNLLN-SEQPF
-LSDFD--QFSLPQSCEDFSQLLPEIDFSALQLPPLSYT----P--TQPQPPSPNNCTRLAKLEQLQLLREQTRLLERDL
AVSV-
>AU236_allele2
M--DKDIRQRFLQAEESLMDSVLREDKLESLTSFKSSWNSLHTDFSRCLSAGELSNDTISLANMVTSRVNTIASCLLDFH
QTQEELRKQILDGVGSILDGLDRVTISPPSM--LTAQNTQSSE--SFLPPFIEPAYSWLLANIHNPYPSSDTKASITKSY
GCSMNSVSAWFISARRRIGWTTICRKHFKNCRADMIDAASRALVKDDPARVLAPAIFHDFQQMKAATQDLYASTFTKSAL
AGDLDAVVKDMTEEDRLRLEREKKKHVQDERQRRKQEKEMRRIQRALDRQAQKAHSAFASYP------SPIRS-RTPSLV
PALEESRTDESED---EE-DDFIPPILAGRKRRAS-VSSESTGFRQSTCADRAMKRLRSG-----PFVDTFTLPSPPSSS
DGL-D-DN-GKI--M-LASQPYSGTS--HKRRLS--DAGADAMPKRPRYLHVGPRVHAVSDPLPRASVPLEPNVDDW---
FQ---MNFFEIPGPVENVGFDQFAPIDIEVFGGYTFPDTQRNSIKQP--FQQNRT--ALVD---LRHLTEPQSSNLEVLS
HT--PVQAPEFSDIDNFNFLNATSTIAPN-YSGEAVVESTAID-NIFQP----PLDVI-DLAPSDPFSWTNLLN-SEQPF
-LSDFD--QFSLPQSCEDFSQLLPEIDFSALQLPPLSYT----P--TQPQPPSPNNCTRLAKLEQLQLLREQTRLLERDL
AVSV-
>AU241_allele2
M--DKDIRQRFLQAEESLMDSVLREDKLESLTSFKSSWNSLHTDFSRCLSAGELSNDTISLANMVTSRVNTIASCLLDFH
QTQEELRKQILDGVGSILDGLDRVTISPPSM--LTAQNTQSSE--SFLPPFIEPAYSWLLANIHNPYPSSDTKASITKSY
GCSMNSVSAWFISARRRIGWTTICRKHFKNCRADMIDAASRALVKDDPARVLAPAIFHDFQQMKAATQDLYASTFTKSAL
AGDLDAVVKDMTEEDRLRLEREKKKHVQDERQRRKQEKEMRRIQRALDRQAQKAHSAFASYP------SPIRS-RTPSLV
PALEESRTDESED---EE-DDFIPPILAGRKRRAS-VSSESTGFRQSTCADRAMKRLRSG-----PFVDTFTLPSPPSSS
DGL-D-DN-GKI--M-LASQPYSGTS--HKRRLS--DAGADAMPKRPRYLHVGPRVHAVSDPLPRASVPLEPNVDDW---
FQ---MNFFEIPGPVENVGFDQFAPIDIEVFGGYTFPDTQRNSIKQP--FQQNRT--ALVD---LRHLTEPQSSNLEVLS
HT--PVQAPEFSDIDNFNFLNATSTIAPN-YSGEAVVESTAID-NIFQP----PLDVI-DLAPSDPFSWTNLLN-SEQPF
-LSDFD--QFSLPQSCEDFSQLLPEIDFSALQLPPLSYT----P--TQPQPPSPNNCTRLAKLEQLQLLREQTRLLERDL
AVSV-
>AU415_allele2
M--DKDIRQRFLQAEESLMDSVLREDKLESLTSFKSSWNSLHTDFSRCLSAGELSNDTISLANMVTSRVNTIASCLLDFH
QTQEELRKQILDGVGSILDGLDRVTISPPSM--LTAQNTQSSE--SFLPPFIEPAYSWLLANIHNPYPSSDTKASITKSY
GCSMNSVSAWFISARRRIGWTTICRKHFKNCRADMIDAASRALVKDDPARVLAPAIFHDFQQMKAATQDLYASTFTKSAL
AGDLDAVVKDMTEEDRLRLEREKKKHVQDERQRRKQEKEMRRIQRALDRQAQKAHSAFASYP------SPIRS-RTPSLV
PALEESRTDESED---EE-DDFIPPILAGRKRRAS-VSSESTGFRQSTCADRAMKRLRSG-----PFVDTFTLPSPPSSS
DGL-D-DN-GKI--M-LASQPYSGTS--HKRRLS--DAGADAMPKRPRYLHVGPRVHAVSDPLPRASVPLEPNVDDW---
FQ---MNFFEIPGPVENVGFDQFAPIDIEVFGGYTFPDTQRNSIKQP--FQQNRT--ALVD---LRHLTEPQSSNLEVLS
HT--PVQAPEFSDIDNFNFLNATSTIAPN-YSGEAVVESTAID-NIFQP----PLDVI-DLAPSDPFSWTNLLN-SEQPF
-LSDFD--QFSLPQSCEDFSQLLPEIDFSALQLPPLSYT----P--TQPQPPSPNNCTRLAKLEQLQLLREQTRLLERDL
AVSV-
>NZ006_allele1
M--DKDIRQRFLQAEESLMDSVLREDKLESLTSFKSSWNSLHTDFSRCLSAGELSNDTISLANMVTSRVNTIASCLLDFH
QTQEELRKQILDGVGSILDGLDRVTISPPSM--LTAQNTQSSE--SFLPPFIEPAYSWLLANIHNPYPSSDTKASITKSY
GCSMNSVSAWFISARRRIGWTTICRKHFKNCRADMIDAASRALVKDDPARVLAPAIFHDFQQMKAATQDLYASTFTKSAL
AGDLDAVVKDMTEEDRLRLEREKKKHVQDERQRRKQEKEMRRIQRALDRQAQKAHSAFASYP------SPIRS-RTPSLV
PALEESRTDESED---EE-DDFIPPILAGRKRRAS-VSSESTGFRQSTCADRAMKRLRSG-----PFVDTFTLPSPPSSS
DGL-D-DN-GKI--M-LASQPYSGTS--HKRRLS--DAGADAMPKRPRYLHVGPRVHAVSDPLPRASVPLEPNVDDW---
FQ---MNFFEIPGPVENVGFDQFAPIDIEVFGGYTFPDTQRNSIKQP--FQQNRT--ALVD---LRHLTEPQSSNLEVLS
HT--PVQAPEFSDIDNFNFLNATSTIAPN-YSGEAVVESTAID-NIFQP----PLDVI-DLAPSDPFSWTNLLN-SEQPF
-LSDFD--QFSLPQSCEDFSQLLPEIDFSALQLPPLSYT----P--TQPQPPSPNNCTRLAKLEQLQLLREQTRLLERDL
AVSV-
>NZ012_allele1
M--DKDIRQRFLQAEESLMDSVLREDKLESLTSFKSSWNSLHTDFSRCLSAGELSNDTISLANMVTSRVNTIASCLLDFH
QTQEELRKQILDGVGSILDGLDRVTISPPSM--LTAQNTQSSE--SFLPPFIEPAYSWLLANIHNPYPSSDTKASITKSY
GCSMNSVSAWFISARRRIGWTTICRKHFKNCRADMIDAASRALVKDDPARVLAPAIFHDFQQMKAATQDLYASTFTKSAL
AGDLDAVVKDMTEEDRLRLEREKKKHVQDERQRRKQEKEMRRIQRALDRQAQKAHSAFASYP------SPIRS-RTPSLV
PALEESRTDESED---EE-DDFIPPILAGRKRRAS-VSSESTGFRQSTCADRAMKRLRSG-----PFVDTFTLPSPPSSS
DGL-D-DN-GKI--M-LASQPYSGTS--HKRRLS--DAGADAMPKRPRYLHVGPRVHAVSDPLPRASVPLEPNVDDW---
FQ---MNFFEIPGPVENVGFDQFAPIDIEVFGGYTFPDTQRNSIKQP--FQQNRT--ALVD---LRHLTEPQSSNLEVLS
HT--PVQAPEFSDIDNFNFLNATSTIAPN-YSGEAVVESTAID-NIFQP----PLDVI-DLAPSDPFSWTNLLN-SEQPF
-LSDFD--QFSLPQSCEDFSQLLPEIDFSALQLPPLSYT----P--TQPQPPSPNNCTRLAKLEQLQLLREQTRLLERDL
AVSV-
>NZ178_allele2
M--DKDIRQRFLQAEESLMDSVLREDKLESLTSFKSSWNSLHTDFSRCLSAGELSNDTISLANMVTSRVNTIASCLLDFH
QTQEELRKQILDGVGSILDGLDRVTISPPSM--LTAQNTQSSE--SFLPPFIEPAYSWLLANIHNPYPSSDTKASITKSY
GCSMNSVSAWFISARRRIGWTTICRKHFKNCRADMIDAASRALVKDDPARVLAPAIFHDFQQMKAATQDLYASTFTKSAL
AGDLDAVVKDMTEEDRLRLEREKKKHVQDERQRRKQEKEMRRIQRALDRQAQKAHSAFASYP------SPIRS-RTPSLV
PALEESRTDESED---EE-DDFIPPILAGRKRRAS-VSSESTGFRQSTCADRAMKRLRSG-----PFVDTFTLPSPPSSS
DGL-D-DN-GKI--M-LASQPYSGTS--HKRRLS--DAGADAMPKRPRYLHVGPRVHAVSDPLPRASVPLEPNVDDW---
FQ---MNFFEIPGPVENVGFDQFAPIDIEVFGGYTFPDTQRNSIKQP--FQQNRT--ALVD---LRHLTEPQSSNLEVLS
HT--PVQAPEFSDIDNFNFLNATSTIAPN-YSGEAVVESTAID-NIFQP----PLDVI-DLAPSDPFSWTNLLN-SEQPF
-LSDFD--QFSLPQSCEDFSQLLPEIDFSALQLPPLSYT----P--TQPQPPSPNNCTRLAKLEQLQLLREQTRLLERDL
AVSV-
>NZ337_allele2
M--DKDIRQRFLQAEESLMDSVLREDKLESLTSFKSSWNSLHTDFSRCLSAGELSNDTISLANMVTSRVNTIASCLLDFH
QTQEELRKQILDGVGSILDGLDRVTISPPSM--LTAQNTQSSE--SFLPPFIEPAYSWLLANIHNPYPSSDTKASITKSY
GCSMNSVSAWFISARRRIGWTTICRKHFKNCRADMIDAASRALVKDDPARVLAPAIFHDFQQMKAATQDLYASTFTKSAL
AGDLDAVVKDMTEEDRLRLEREKKKHVQDERQRRKQEKEMRRIQRALDRQAQKAHSAFASYP------SPIRS-RTPSLV
PALEESRTDESED---EE-DDFIPPILAGRKRRAS-VSSESTGFRQSTCADRAMKRLRSG-----PFVDTFTLPSPPSSS
DGL-D-DN-GKI--M-LASQPYSGTS--HKRRLS--DAGADAMPKRPRYLHVGPRVHAVSDPLPRASVPLEPNVDDW---
FQ---MNFFEIPGPVENVGFDQFAPIDIEVFGGYTFPDTQRNSIKQP--FQQNRT--ALVD---LRHLTEPQSSNLEVLS
HT--PVQAPEFSDIDNFNFLNATSTIAPN-YSGEAVVESTAID-NIFQP----PLDVI-DLAPSDPFSWTNLLN-SEQPF
-LSDFD--QFSLPQSCEDFSQLLPEIDFSALQLPPLSYT----P--TQPQPPSPNNCTRLAKLEQLQLLREQTRLLERDL
AVSV-
>AG12_allele1
M--DEDIRQRFQQAEEALLDSISLGE--ASLMAFESSWNALYTDYSRCLSANELSDNTISVANSVASRVIIITKCFSDFQ
KTHEESTNRFVDSLGVILDDLNRVTISSPSM--LAAQNMQSTE--SSLPSFIEPAYKWLLSNIHNPYPSSNIKASIARSS
GYSLNSVAVWFGSARRRIGWTVICRKYFNNCRADTVDAASRALVKEDPARVLPHAVFHDFLQMKAAAHELYASTFTKSAL
AGDLDAVVKDMTEEDRMRLEREKKERAQEEKKQRKEEKEMRRIQRAFNRQSQKAHAAFASYP------SPKHS-RSPSPV
PTTKELFPHESED---EE-DDIIPPVLAGQKRCAS-VSSESTGLRQSSCADRPMKRFRSSARFPTSFADTSTLPSPPSSS
GGL-D-SI-DELQ-I-IAPQLALRSS--RKRRLS--DADVHVVPNRPRGLHVGSRVHAVSDPLPKAPVPLQSNVNDW---
FR---TNFFEIPGPVENVGFDQVAPVDIEVFNGYTFPDSQINFIEEP--FQQSYTPPARID----RPI-DFSLTDLEVLS
HA--D-PAP---DLDNSNFFNAISTIAPS-YSGEVVGATTAID-TIFEP----PVNLI-DVAPSDPFSWIDLLN-SEQAF
-LSDLN--QFSLPSSCDDFSHLLPEIDLSALQLPPLLYP----P--SQPHPPSPADCARLAKLEQLQLLREQTRLLEQDL
AVSV-
>AG25_allele2
M--DEDIRQRFQQAEEALLDSISLGE--ASLMAFESSWNALYTDYSRCLSANELSDNTISVANSVASRVIIITKCFSDFQ
KTHEESTNRFVDSLGVILDDLNRVTISSPSM--LAAQNMQSTE--SSLPSFIEPAYKWLLSNIHNPYPSSNIKASIARSS
GYSLNSVAVWFGSARRRIGWTVICRKYFNNCRADTVDAASRALVKEDPARVLPHAVFHDFLQMKAAAHELYASTFTKSAL
AGDLDAVVKDMTEEDRMRLEREKKERAQEEKKQRKEEKEMRRIQRAFNRQSQKAHAAFASYP------SPKHS-RSPSPV
PTTKELFPHESED---EE-DDIIPPVLAGQKRCAS-VSSESTGLRQSSCADRPMKRFRSSARFPTSFADTSTLPSPPSSS
GGL-D-SI-DELQ-I-IAPQLALRSS--RKRRLS--DADVHVVPNRPRGLHVGSRVHAVSDPLPKAPVPLQSNVNDW---
FR---TNFFEIPGPVENVGFDQVAPVDIEVFNGYTFPDSQINFIEEP--FQQSYTPPARID----RPI-DFSLTDLEVLS
HA--D-PAP---DLDNSNFFNAISTIAPS-YSGEVVGATTAID-TIFEP----PVNLI-DVAPSDPFSWIDLLN-SEQAF
-LSDLN--QFSLPSSCDDFSHLLPEIDLSALQLPPLLYP----P--SQPHPPSPADCARLAKLEQLQLLREQTRLLEQDL
AVSV-
>SA93_allele1
M--DEDIRQRFQQAEEALLDSISLGE--ASLMAFESSWNALYTDYSRCLSANELSDNTISVANSVASRVIIITKCFSDFQ
KTHEESTNRFVDSLGVILDDLNRVTISSPSM--LAAQNMQSTE--SSLPSFIEPAYKWLLSNIHNPYPSSNIKASIARSS
GYSLNSVAVWFGSARRRIGWTVICRKYFNNCRADTVDAASRALVKEDPARVLPHAVFHDFLQMKAAAHELYASTFTKSAL
AGDLDAVVKDMTEEDRMRLEREKKERAQEEKKQRKEEKEMRRIQRAFNRQSQKAHAAFASYP------SPKHS-RSPSPV
PTTKELFPHESED---EE-DDIIPPVLAGQKRCAS-VSSESTGLRQSSCADRPMKRFRSSARFPTSFADTSTLPSPPSSS
GGL-D-SI-DELQ-I-IAPQLALRSS--RKRRLS--DADVHVVPNRPRGLHVGSRVHAVSDPLPKAPVPLQSNVNDW---
FR---TNFFEIPGPVENVGFDQVAPVDIEVFNGYTFPDSQINFIEEP--FQQSYTPPARID----RPI-DFSLTDLEVLS
HA--D-PAP---DLDNSNFFNAISTIAPS-YSGEVVGATTAID-TIFEP----PVNLI-DVAPSDPFSWIDLLN-SEQAF
-LSDLN--QFSLPSSCDDFSHLLPEIDLSALQLPPLLYP----P--SQPHPPSPADCARLAKLEQLQLLREQTRLLEQDL
AVSV-
>BPL1202_allele1
M--DEDIRQRFQQAEEALLDSISLGE--ASLMAFESSWNALYTDYSRCLSANELSDNTISVANSVASRVIIITKCFSDFQ
KTHEESTNRFVDSLGVILDDLNRVTISSPSM--LAAQNMQSTE--SSLPSFIEPAYKWLLSNIHNPYPSSNIKASIARSS
GYSLNSVAVWFGSARRRIGWTVICRKYFNNCRADTVDAASRALVKEDPARVLPHAVFHDFLQMKAAAHELYASTFTKSAL
AGDLDAVVKDMTEEDRMRLEREKKERAQEEKKQRKEEKEMRRIQRAFNRQSQKAHAAFASYP------SPKHS-RSPSPV
PTTKELFPHESED---EE-DDIIPPVLAGQKRCAS-VSSESTGLRQSSCADRPMKRFRSSARFPTSFADTSTLPSPPSSS
GGL-D-SI-DELQ-I-IAPQLALRSS--RKRRLS--DADVHVVPNRPRGLHVGSRVHAVSDPLPKAPVPLQSNVNDW---
FR---TNFFEIPGPVENVGFDQVAPVDIEVFNGYTFPDSQINFIEEP--FQQSYTPPARID----RPI-DFSLTDLEVPS
HA--D-PAP---DLDNSNFFNAISTIAPS-YSGEVVGATTAID-TIFEP----PVNLI-DVAPSDPFSWIDLLN-SEQAF
-LSDLN--QFSLPSSCDDFSHLLPEIDLSALQLPPLLYP----P--SQPHPPSPADCARLAKLEQLQLLREQTRLLEQDL
AVSV-
>NA02_allele1
M--DEDIRQRFQQAEEALLDSISLGE--ASLMAFESSWNALYTDYSRCLSANELSDNTISVANSVASRVIIITKCFSDFQ
KTHEESTNRFVDSLGVILDDLNRVTISSPSM--LAAQNMQSTE--SSLPSFIEPAYKWLLSNIHNPYPSSNIKASIARSS
GYSLNSVAVWFGSARRRIGWTVICRKYFNNCRADTVDAASRALVKEDPARVLPHAVFHDFLQMKAAAHELYASTFTKSAL
AGDLDAVVKDMTEEDRMRLEREKKERAQEEKKQRKEEKEMRRIQRAFNRQSQKAHAAFASYP------SPKHS-RSPSPV
PTTKELFPHESED---EE-DDIIPPVLAGQKRCAS-VSSESTGLRQSSCADRPMKRFRSSARFPTSFADTSTLPSPPSSS
GGL-D-SI-DELQ-I-IAPQLALRSS--RKRRLS--DADVHVVPNRPRGLHVGSRVHAVSDPLPKAPVPLQSNVNDW---
FR---TNFFEIPGPVENVGFDQVAPVDIEVFNGYTFPDSQINFIEEP--FQQSYTPPARID----RPI-DFSLTDLEVPS
HA--D-PAP---DLDNSNFFNAISTIAPS-YSGEVVGATTAID-TIFEP----PVNLI-DVAPSDPFSWIDLLN-SEQAF
-LSDLN--QFSLPSSCDDFSHLLPEIDLSALQLPPLLYP----P--SQPHPPSPADCARLAKLEQLQLLREQTRLLEQDL
AVSV-
>NZ010_allele1
M--DEDIRQRFQQAEEALLDSISLGE--ASLMAFESSWNALYTDYSRCLSANELSDNTISVANSVASRVIIITKCFSDFQ
KTHEESTNRFVDSLGVILDDLNRVTISSPSM--LAAQNMQSTE--SSLPSFIEPAYKWLLSNIHNPYPSSNIKASIARSS
GYSLNSVAVWFGSARRRIGWTVICRKYFNNCRADTVDAASRALVKEDPARVLPHAVFHDFLQMKAAAHELYASTFTKSAL
AGDLDAVVKDMTEEDRMRLEREKKERAQEEKKQRKEEKEMRRIQRAFNRQSQKAHAAFASYP------SPKHS-RSPSPV
PTTKELFPHESED---EE-DDIIPPVLAGQKRCAS-VSSESTGLRQSSCADRPMKRFRSSARFPTSFADTSTLPSPPSSS
GGL-D-SI-DELQ-I-IAPQLALRSS--RKRRLS--DADVHVVPNRPRGLHVGSRVHAVSDPLPKAPVPLQSNVNDW---
FR---TNFFEIPGPVENVGFDQVAPVDIEVFNGYTFPDSQINFIEEP--FQQSYTPPARID----RPI-DFSLTDLEVPS
HA--D-PAP---DLDNSNFFNAISTIAPS-YSGEVVGATTAID-TIFEP----PVNLI-DVAPSDPFSWIDLLN-SEQAF
-LSDLN--QFSLPSSCDDFSHLLPEIDLSALQLPPLLYP----P--SQPHPPSPADCARLAKLEQLQLLREQTRLLEQDL
AVSV-
>NZ130_allele1
M--DEDIRQRFQQAEEALLDSISLGE--ASLMAFESSWNALYTDYSRCLSANELSDNTISVANSVASRVIIITKCFSDFQ
KTHEESTNRFVDSLGVILDDLNRVTISSPSM--LAAQNMQSTE--SSLPSFIEPAYKWLLSNIHNPYPSSNIKASIARSS
GYSLNSVAVWFGSARRRIGWTVICRKYFNNCRADTVDAASRALVKEDPARVLPHAVFHDFLQMKAAAHELYASTFTKSAL
AGDLDAVVKDMTEEDRMRLEREKKERAQEEKKQRKEEKEMRRIQRAFNRQSQKAHAAFASYP------SPKHS-RSPSPV
PTTKELFPHESED---EE-DDIIPPVLAGQKRCAS-VSSESTGLRQSSCADRPMKRFRSSARFPTSFADTSTLPSPPSSS
GGL-D-SI-DELQ-I-IAPQLALRSS--RKRRLS--DADVHVVPNRPRGLHVGSRVHAVSDPLPKAPVPLQSNVNDW---
FR---TNFFEIPGPVENVGFDQVAPVDIEVFNGYTFPDSQINFIEEP--FQQSYTPPARID----RPI-DFSLTDLEVPS
HA--D-PAP---DLDNSNFFNAISTIAPS-YSGEVVGATTAID-TIFEP----PVNLI-DVAPSDPFSWIDLLN-SEQAF
-LSDLN--QFSLPSSCDDFSHLLPEIDLSALQLPPLLYP----P--SQPHPPSPADCARLAKLEQLQLLREQTRLLEQDL
AVSV-
>SOB301_allele1
M--DEDIRQRFQQAEEALLDSISLGE--ASLMAFESSWNALYTDYSRCLSANELSDNTISVANSVASRVIIITKCFSDFQ
KTHEESTNRFVDSLGVILDDLNRVTISSPSM--LAAQNMQSTE--SSLPSFIEPAYKWLLSNIHNPYPSSNIKASIARSS
GYSLNSVAVWFGSARRRIGWTVICRKYFNNCRADTVDAASRALVKEDPARVLPHAVFHDFLQMKAAAHELYASTFTKSAL
AGDLDAVVKDMTEEDRMRLEREKKERAQEEKKQRKEEKEMRRIQRAFNRQSQKAHAAFASYP------SPKHS-RSPSPV
PTTKELFPHESED---EE-DDIIPPVLAGQKRCAS-VSSESTGLRQSSCADRPMKRFRSSARFPTSFADTSTLPSPPSSS
GGL-D-SI-DELQ-I-IAPQLALRSS--RKRRLS--DADVHVVPNRPRGLHVGSRVHAVSDPLPKAPVPLQSNVNDW---
FR---TNFFEIPGPVENVGFDQVAPVDIEVFNGYTFPDSQINFIEEP--FQQSYTPPARID----RPI-DFSLTDLEVPS
HA--D-PAP---DLDNSNFFNAISTIAPS-YSGEVVGATTAID-TIFEP----PVNLI-DVAPSDPFSWIDLLN-SEQAF
-LSDLN--QFSLPSSCDDFSHLLPEIDLSALQLPPLLYP----P--SQPHPPSPADCARLAKLEQLQLLREQTRLLEQDL
AVSV-
>AU239x_allele1
M--DEDIRQRFQQAEEALLDSISLGE--ASLMAFESSWNALYTDYSRCLSANELSDNTISVANSMASRVIIITKCFSDFQ
KTHEESTNRFVDSLGVILDDLNRVTISSPSM--LAAQNMQSTE--SSLPSFIEPAYKWLLSNIHNPYPSSNIKASIARSS
GYSLNSVAVWFGSARRRIGWTAICRKYFNNCRADTVDAASRALVKEDPARVLPHTVFHDFLQMKAAAHELYASTFTKSAL
AGDLDAVVKDMTEGDRMRLEREKKERAQEEKKQRKEEKEMRRIQRAFNRQLQKAHAAFASYP------SPKHS-RSPSPV
PTTKELFPHESED---EE-DDIIPPVLAGQKRCAS-VSSESTGLRQSSCADRPMKRFRSSARFPTSFADTSTLPSPPSSS
GGL-D-SI-DELQ-I-IAPQLALRSS--RKRRLS--DADVHVVPNRPRGLHVGSRVHAVSDPLPKAPVPLQSNVNDW---
FR---TNFFEIPGPVENVGFDQVAPVDIEVFNGYTFPDSQINFIEEP--FHQSYTPPARID----RPT-DFSLTDLEVPS
HA--D-PAP---DLDNSNFFNAISTIAPS-YSGEVVGATTAID-TIFEP----PVNLI-DVAPSDPFSWIDLLN-SEQAF
-LSDLN--QFSLPSSCDDFSQLLPEIDLSALQLPPLLYP----P--SQPHPPSPADCARLAKLEQLQLLREQTRLLEQDL
AVSV-
>KYH065_allele2
M--DEDIRQRFQQAEEALLDSISLGE--ASLMAFESSWNALYTDYSRCLSANELSDNTISVANSMASRVIIITKCFSDFQ
KTHEESTNRFVDSLGVILDDLNRVTISSPSM--LAAQNMQSTE--SSLPSFIEPAYKWLLSNIHNPYPSSNIKASIARSS
GYSLNSVAVWFGSARRRIGWTAICRKYFNNCRADTVDAASRALVKEDPARVLPHTVFHDFLQMKAAAHELYASTFTKSAL
AGDLDAVVKDMTEGDRMRLEREKKERAQEEKKQRKEEKEMRRIQRAFNRQLQKAHAAFASYP------SPKHS-RSPSPV
PTTKELFPHESED---EE-DDIIPPVLAGQKRCAS-VSSESTGLRQSSCADRPMKRFRSSARFPTSFADTSTLPSPPSSS
GGL-D-SI-DELQ-I-IAPQLALRSS--RKRRLS--DADVHVVPNRPRGLHVGSRVHAVSDPLPKAPVPLQSNVNDW---
FR---TNFFEIPGPVENVGFDQVAPVDIEVFNGYTFPDSQINFIEEP--FHQSYTPPARID----RPT-DFSLTDLEVPS
HA--D-PAP---DLDNSNFFNAISTIAPS-YSGEVVGATTAID-TIFEP----PVNLI-DVAPSDPFSWIDLLN-SEQAF
-LSDLN--QFSLPSSCDDFSQLLPEIDLSALQLPPLLYP----P--SQPHPPSPADCARLAKLEQLQLLREQTRLLEQDL
AVSV-
>KYH066_allele1
M--DEDIRQRFQQAEEALLDSISLGE--ASLMAFESSWNALYTDYSRCLSANELSDNTISVANSMASRVIIITKCFSDFQ
KTHEESTNRFVDSLGVILDDLNRVTISSPSM--LAAQNMQSTE--SSLPSFIEPAYKWLLSNIHNPYPSSNIKASIARSS
GYSLNSVAVWFGSARRRIGWTAICRKYFNNCRADTVDAASRALVKEDPARVLPHTVFHDFLQMKAAAHELYASTFTKSAL
AGDLDAVVKDMTEGDRMRLEREKKERAQEEKKQRKEEKEMRRIQRAFNRQLQKAHAAFASYP------SPKHS-RSPSPV
PTTKELFPHESED---EE-DDIIPPVLAGQKRCAS-VSSESTGLRQSSCADRPMKRFRSSARFPTSFADTSTLPSPPSSS
GGL-D-SI-DELQ-I-IAPQLALRSS--RKRRLS--DADVHVVPNRPRGLHVGSRVHAVSDPLPKAPVPLQSNVNDW---
FR---TNFFEIPGPVENVGFDQVAPVDIEVFNGYTFPDSQINFIEEP--FHQSYTPPARID----RPT-DFSLTDLEVPS
HA--D-PAP---DLDNSNFFNAISTIAPS-YSGEVVGATTAID-TIFEP----PVNLI-DVAPSDPFSWIDLLN-SEQAF
-LSDLN--QFSLPSSCDDFSQLLPEIDLSALQLPPLLYP----P--SQPHPPSPADCARLAKLEQLQLLREQTRLLEQDL
AVSV-
```
