## Supplementary material for "Not all roads lead to selfing: mating-system stability in invasive ectomycorrhizal fungi": File S3

```
>17.09.28.av02_allele1
MTGTTSV-EILKRIVQRAQETQRLCLAHP-S--VSRSSC-----SP--PQSPPRSP-VANIS--LPHPPPIQPALLAAGA
LPEISLAMEQEYQQRAADLRTFYHSALTTMCSNQTQYQSRFRCAPEQKVLPVFTELYLKQLVSWKEEAVVLYLKHSS--A
GYKPQTP-SC-IPKFNHEYVPLLEFFFAENPFPTHADKAFLAKKSAMTYRQIHVWFQNRRNRMKKEGQVLRKKAVAEGAT
LPLDDLYQRMERFIKL-EEKKALASPPSDPHSPTKSGDEMMFIADNRCNPLEPLAPLHAFPSPYPTSCSYDPFPSRNGVT
NFGVPRWPRRPMNTAIRHSTLDIDGLVDRFSRINILDDSGSRSRGSVDSFAAVAAITVIPFPAPLPALIRGTATRIAPVH
VPLLPVPATASRRHVFNTPSPQSRPITLV--PASETPTRQKARRRKMASLPKRIPHGNQVSHRGVTPAVSVVSVTSPLPL
SPSRSSSLGSESSSRNRLFSSTSSTSSGSSGIIT-PPSFPSPPTQLTSPPTSLYNFSSNTNDLFGDALENIPSPAEGLQL
DFNSSIFGNEHILKLLAFDL-FGA---ANPVRAP-S
>BPL1201_allele1
MTGTTSV-EILKRIVQRAQETQRLCLAHP-S--VSRSSC-----SP--PQSPPRSP-VANIS--LPHPPPIQPALLAAGA
LPEISLAMEQEYQQRAADLRTFYHSALTTMCSNQTQYQSRFRCAPEQKVLPVFTELYLKQLVSWKEEAVVLYLKHSS--A
GYKPQTP-SC-IPKFNHEYVPLLEFFFAENPFPTHADKAFLAKKSAMTYRQIHVWFQNRRNRMKKEGQVLRKKAVAEGAT
LPLDDLYQRMERFIKL-EEKKALASPPSDPHSPTKSGDEMMFIADNRCNPLEPLAPLHAFPSPYPTSCSYDPFPSRNGVT
NFGVPRWPRRPMNTAIRHSTLDIDGLVDRFSRINILDDSGSRSRGSVDSFAAVAAITVIPFPAPLPALIRGTATRIAPVH
VPLLPVPATASRRHVFNTPSPQSRPITLV--PASETPTRQKARRRKMASLPKRIPHGNQVSHRGVTPAVSVVSVTSPLPL
SPSRSSSLGSESSSRNRLFSSTSSTSSGSSGIIT-PPSFPSPPTQLTSPPTSLYNFSSNTNDLFGDALENIPSPAEGLQL
DFNSSIFGNEHILKLLAFDL-FGA---ANPVRAP-S
>Tu127434_allele1
MTGTTSV-EILKRIVQRAQETQRLCLAHP-S--VSRSSC-----SP--PQSPPRSP-VANIS--LPHPPPIQPALLAAGA
LPEISLAMEQEYQQRAADLRTFYHSALTTMCSNQTQYQSRFRCAPEQKVLPVFTELYLKQLVSWKEEAVVLYLKHSS--A
GYKPQTP-SC-IPKFNHEYVPLLEFFFAENPFPTHADKAFLAKKSAMTYRQIHVWFQNRRNRMKKEGQVLRKKAVAEGAT
LPLDDLYQRMERFIKL-EEKKALASPPSDPHSPTKSGDEMMFIADNRCNPLEPLAPLHAFPSPYPTSCSYDPFPSRNGVT
NFGVPRWPRRPMNTAIRHSTLDIDGLIDRFSRINILDDSGSRSRGSVDSFAAVAAITVIPFPAPLPALIRGTATRIAPVH
VPLLPVPATASRRHVFNTPSPQSRPITLV--PASETPTRQKARRRKMASLPKRIPHGNQVSHRGVTPAVSVVSVTSPLPL
SPSRSSSLGSESSSRNRLFSSTSSTSSGSSGIIT-PPSFPSPPTQLTSPPTSLYNFSSNTNDLFGDALENIPSPAEGLQL
DFNSSIFGNEHILKLLAFDL-FGA---ANPVRAP-S
>UH-Slu-Ds16_allele1
MTGTTSV-EILKRIVQRAQETQRLCLAHP-S--VSRSSC-----SP--PQSPPRSP-VANIS--LPHPPPIQPALLAAGA
LPEISLAMEQEYQQRAADLRTFYHSALTTMCSNQTQYQSRFRCAPEQKVLPVFTELYLKQLVSWKEEAVVLYLKHSS--A
GYKPQTP-SC-IPKFNHEYVPLLEFFFAENPFPTHADKAFLAKKSAMTYRQIHVWFQNRRNRMKKEGQVLRKKAVAEGAT
LPLDDLYQRMERFIKL-EEKKALASPPSDPHSPTKSGDEMMFIADNRCNPLEPLAPLHAFPSPYPTSCSYDPFPSRNGVT
NFGVPRWPRRPMNTAIRHSTLDIDGLIDRFSRINILDDSGSRSRGSVDSFAAVAAITVIPFPAPLPALIRGTATRIAPVH
VPLLPVPATASRRHVFNTPSPQSRPITLV--PASETPTRQKARRRKMASLPKRIPHGNQVSHRGVTPAVSVVSVTSPLPL
SPSRSSSLGSESSSRNRLFSSTSSTSSGSSGIIT-PPSFPSPPTQLTSPPTSLYNFSSNTNDLFGDALENIPSPAEGLQL
DFNSSIFGNEHILKLLAFDL-FGA---ANPVRAP-S
>UH-Slu-Ew2_allele1
MTGTTSV-EILKRIVQRAQETQRLCLAHP-S--VSRSSC-----SP--PQSPPRSP-VANIS--LPHPPPIQPALLAAGA
LPEISLAMEQEYQQRAADLRTFYHSALTTMCSNQTQYQSRFRCAPEQKVLPVFTELYLKQLVSWKEEAVVLYLKHSS--A
GYKPQTP-SC-IPKFNHEYVPLLEFFFAENPFPTHADKAFLAKKSAMTYRQIHVWFQNRRNRMKKEGQVLRKKAVAEGAT
LPLDDLYQRMERFIKL-EEKKALASPPSDPHSPTKSGDEMMFIADNRCNPLEPLAPLHAFPSPYPTSCSYDPFPSRNGVT
NFGVPRWPRRPMNTAIRHSTLDIDGLIDRFSRINILDDSGSRSRGSVDSFAAVAAITVIPFPAPLPALIRGTATRIAPVH
VPLLPVPATASRRHVFNTPSPQSRPITLV--PASETPTRQKARRRKMASLPKRIPHGNQVSHRGVTPAVSVVSVTSPLPL
SPSRSSSLGSESSSRNRLFSSTSSTSSGSSGIIT-PPSFPSPPTQLTSPPTSLYNFSSNTNDLFGDALENIPSPAEGLQL
DFNSSIFGNEHILKLLAFDL-FGA---ANPVRAP-S
>UH-Slu-Ew7_allele1
MTGTTSV-EILKRIVQRAQETQRLCLAHP-S--VSRSSC-----SP--PQSPPRSP-VANIS--LPHPPPIQPALLAAGA
LPEISLAMEQEYQQRAADLRTFYHSALTTMCSNQTQYQSRFRCAPEQKVLPVFTELYLKQLVSWKEEAVVLYLKHSS--A
GYKPQTP-SC-IPKFNHEYVPLLEFFFAENPFPTHADKAFLAKKSAMTYRQIHVWFQNRRNRMKKEGQVLRKKAVAEGAT
LPLDDLYQRMERFIKL-EEKKALASPPSDPHSPTKSGDEMMFIADNRCNPLEPLAPLHAFPSPYPTSCSYDPFPSRNGVT
NFGVPRWPRRPMNTAIRHSTLDIDGLIDRFSRINILDDSGSRSRGSVDSFAAVAAITVIPFPAPLPALIRGTATRIAPVH
VPLLPVPATASRRHVFNTPSPQSRPITLV--PASETPTRQKARRRKMASLPKRIPHGNQVSHRGVTPAVSVVSVTSPLPL
SPSRSSSLGSESSSRNRLFSSTSSTSSGSSGIIT-PPSFPSPPTQLTSPPTSLYNFSSNTNDLFGDALENIPSPAEGLQL
DFNSSIFGNEHILKLLAFDL-FGA---ANPVRAP-S
>UH-Slu-Sl1_allele1
MTGTTSV-EILKRIVQRAQETQRLCLAHP-S--VSRSSC-----SP--PQSPPRSP-VANIS--LPHPPPIQPALLAAGA
LPEISLAMEQEYQQRAADLRTFYHSALTTMCSNQTQYQSRFRCAPEQKVLPVFTELYLKQLVSWKEEAVVLYLKHSS--A
GYKPQTP-SC-IPKFNHEYVPLLEFFFAENPFPTHADKAFLAKKSAMTYRQIHVWFQNRRNRMKKEGQVLRKKAVAEGAT
LPLDDLYQRMERFIKL-EEKKALASPPSDPHSPTKSGDEMMFIADNRCNPLEPLAPLHAFPSPYPTSCSYDPFPSRNGVT
NFGVPRWPRRPMNTAIRHSTLDIDGLIDRFSRINILDDSGSRSRGSVDSFAAVAAITVIPFPAPLPALIRGTATRIAPVH
VPLLPVPATASRRHVFNTPSPQSRPITLV--PASETPTRQKARRRKMASLPKRIPHGNQVSHRGVTPAVSVVSVTSPLPL
SPSRSSSLGSESSSRNRLFSSTSSTSSGSSGIIT-PPSFPSPPTQLTSPPTSLYNFSSNTNDLFGDALENIPSPAEGLQL
DFNSSIFGNEHILKLLAFDL-FGA---ANPVRAP-S
>2019NZAus082.1_allele2
MAAG-TTSEILKRITQRAQD----CLALP-S--MTLSR----SLTPQ-YPHSPQRP-ITEIS--LPDAPSIQSALTAAGA
APGISLAISQAYQKRAAELRALCCSSVARVYSNQAQYPSEHRYVTEQKVLSTFTELYLRELVAWREQAVAAYLKHSS--T
SNTTHTS-SC-TVKFNHEYVPLLEYFFAENPFPTHADKVFLARKSAMTYRQIHVWFQNKRNKMKKEGRVLRKKAVAEGAI
LPLDSLYQRMERFIVL-EKRKALALHPSPLHIPTKQGDKMMSIADNRCNPLEPLAPFHAFPSPYSTSCSYDPFPSRNGVT
NFGAPKWPRRPMNTAIRHPTLDIDGLIDRFSRINILDDSGSRSRGSVDSFAAVAAITVIPFPAPLPALIRGTATRIAPVH
VPLLSVPATASRRHVFNTPSPQSRPITLV--PASETPTRQKARRRKMASLPKRIPHGNQVSHRGVTPAVSVASVTSPLPS
SPSRSSSLGSESYSKNLLFSSTSSTSSGSSGIIT-PPSFPSPPTQLTSPPTSSYNFSSNMNDLFGDALESIPSPAEGLQL
DFNSSIFGNEHILKSLAFDFSFGA---ANPVRAP-S
>AG12_allele2
MAAG-TTSEILKRITQRAQD----CLALP-S--MTLSR----SLTPQ-YPHSPQRP-ITEIS--LPDAPSIQSALTAAGA
APGISLAISQAYQKRAAELRALCCSSVARVYSNQAQYPSEHRYVTEQKVLSTFTELYLRELVAWREQAVAAYLKHSS--T
SNTTHTS-SC-TVKFNHEYVPLLEYFFAENPFPTHADKVFLARKSAMTYRQIHVWFQNKRNKMKKEGRVLRKKAVAEGAI
LPLDSLYQRMERFIVL-EKRKALALHPSPLHIPTKQGDKMMSIADNRCNPLEPLAPFHAFPSPYSTSCSYDPFPSRNGVT
NFGAPKWPRRPMNTAIRHPTLDIDGLIDRFSRINILDDSGSRSRGSVDSFAAVAAITVIPFPAPLPALIRGTATRIAPVH
VPLLSVPATASRRHVFNTPSPQSRPITLV--PASETPTRQKARRRKMASLPKRIPHGNQVSHRGVTPAVSVASVTSPLPS
SPSRSSSLGSESYSKNLLFSSTSSTSSGSSGIIT-PPSFPSPPTQLTSPPTSSYNFSSNMNDLFGDALESIPSPAEGLQL
DFNSSIFGNEHILKSLAFDFSFGA---ANPVRAP-S
>NZ105_allele2
MAAG-TTSEILKRITQRAQD----CLALP-S--MTLSR----SLTPQ-YPHSPQRP-ITEIS--LPDAPSIQSALTAAGA
APGISLAISQAYQKRAAELRALCCSSVARVYSNQAQYPSEHRYVTEQKVLSTFTELYLRELVAWREQAVAAYLKHSS--T
SNTTHTS-SC-TVKFNHEYVPLLEYFFAENPFPTHADKVFLARKSAMTYRQIHVWFQNKRNKMKKEGRVLRKKAVAEGAI
LPLDSLYQRMERFIVL-EKRKALALHPSPLHIPTKQGDKMMSIADNRCNPLEPLAPFHAFPSPYSTSCSYDPFPSRNGVT
NFGAPKWPRRPMNTAIRHPTLDIDGLIDRFSRINILDDSGSRSRGSVDSFAAVAAITVIPFPAPLPALIRGTATRIAPVH
VPLLSVPATASRRHVFNTPSPQSRPITLV--PASETPTRQKARRRKMASLPKRIPHGNQVSHRGVTPAVSVASVTSPLPS
SPSRSSSLGSESYSKNLLFSSTSSTSSGSSGIIT-PPSFPSPPTQLTSPPTSSYNFSSNMNDLFGDALESIPSPAEGLQL
DFNSSIFGNEHILKSLAFDFSFGA---ANPVRAP-S
>NZ106_allele1
MAAG-TTSEILKRITQRAQD----CLALP-S--MTLSR----SLTPQ-YPHSPQRP-ITEIS--LPDAPSIQSALTAAGA
APGISLAISQAYQKRAAELRALCCSSVARVYSNQAQYPSEHRYVTEQKVLSTFTELYLRELVAWREQAVAAYLKHSS--T
SNTTHTS-SC-TVKFNHEYVPLLEYFFAENPFPTHADKVFLARKSAMTYRQIHVWFQNKRNKMKKEGRVLRKKAVAEGAI
LPLDSLYQRMERFIVL-EKRKALALHPSPLHIPTKQGDKMMSIADNRCNPLEPLAPFHAFPSPYSTSCSYDPFPSRNGVT
NFGAPKWPRRPMNTAIRHPTLDIDGLIDRFSRINILDDSGSRSRGSVDSFAAVAAITVIPFPAPLPALIRGTATRIAPVH
VPLLSVPATASRRHVFNTPSPQSRPITLV--PASETPTRQKARRRKMASLPKRIPHGNQVSHRGVTPAVSVASVTSPLPS
SPSRSSSLGSESYSKNLLFSSTSSTSSGSSGIIT-PPSFPSPPTQLTSPPTSSYNFSSNMNDLFGDALESIPSPAEGLQL
DFNSSIFGNEHILKSLAFDFSFGA---ANPVRAP-S
>NZ127_allele2
MAAG-TTSEILKRITQRAQD----CLALP-S--MTLSR----SLTPQ-YPHSPQRP-ITEIS--LPDAPSIQSALTAAGA
APGISLAISQAYQKRAAELRALCCSSVARVYSNQAQYPSEHRYVTEQKVLSTFTELYLRELVAWREQAVAAYLKHSS--T
SNTTHTS-SC-TVKFNHEYVPLLEYFFAENPFPTHADKVFLARKSAMTYRQIHVWFQNKRNKMKKEGRVLRKKAVAEGAI
LPLDSLYQRMERFIVL-EKRKALALHPSPLHIPTKQGDKMMSIADNRCNPLEPLAPFHAFPSPYSTSCSYDPFPSRNGVT
NFGAPKWPRRPMNTAIRHPTLDIDGLIDRFSRINILDDSGSRSRGSVDSFAAVAAITVIPFPAPLPALIRGTATRIAPVH
VPLLSVPATASRRHVFNTPSPQSRPITLV--PASETPTRQKARRRKMASLPKRIPHGNQVSHRGVTPAVSVASVTSPLPS
SPSRSSSLGSESYSKNLLFSSTSSTSSGSSGIIT-PPSFPSPPTQLTSPPTSSYNFSSNMNDLFGDALESIPSPAEGLQL
DFNSSIFGNEHILKSLAFDFSFGA---ANPVRAP-S
>NZ177_allele1
MAAG-TTSEILKRITQRAQD----CLALP-S--MTLSR----SLTPQ-YPHSPQRP-ITEIS--LPDAPSIQSALTAAGA
APGISLAISQAYQKRAAELRALCCSSVARVYSNQAQYPSEHRYVTEQKVLSTFTELYLRELVAWREQAVAAYLKHSS--T
SNTTHTS-SC-TVKFNHEYVPLLEYFFAENPFPTHADKVFLARKSAMTYRQIHVWFQNKRNKMKKEGRVLRKKAVAEGAI
LPLDSLYQRMERFIVL-EKRKALALHPSPLHIPTKQGDKMMSIADNRCNPLEPLAPFHAFPSPYSTSCSYDPFPSRNGVT
NFGAPKWPRRPMNTAIRHPTLDIDGLIDRFSRINILDDSGSRSRGSVDSFAAVAAITVIPFPAPLPALIRGTATRIAPVH
VPLLSVPATASRRHVFNTPSPQSRPITLV--PASETPTRQKARRRKMASLPKRIPHGNQVSHRGVTPAVSVASVTSPLPS
SPSRSSSLGSESYSKNLLFSSTSSTSSGSSGIIT-PPSFPSPPTQLTSPPTSSYNFSSNMNDLFGDALESIPSPAEGLQL
DFNSSIFGNEHILKSLAFDFSFGA---ANPVRAP-S
>NZ260_allele2
MAAG-TTSEILKRITQRAQD----CLALP-S--MTLSR----SLTPQ-YPHSPQRP-ITEIS--LPDAPSIQSALTAAGA
APGISLAISQAYQKRAAELRALCCSSVARVYSNQAQYPSEHRYVTEQKVLSTFTELYLRELVAWREQAVAAYLKHSS--T
SNTTHTS-SC-TVKFNHEYVPLLEYFFAENPFPTHADKVFLARKSAMTYRQIHVWFQNKRNKMKKEGRVLRKKAVAEGAI
LPLDSLYQRMERFIVL-EKRKALALHPSPLHIPTKQGDKMMSIADNRCNPLEPLAPFHAFPSPYSTSCSYDPFPSRNGVT
NFGAPKWPRRPMNTAIRHPTLDIDGLIDRFSRINILDDSGSRSRGSVDSFAAVAAITVIPFPAPLPALIRGTATRIAPVH
VPLLSVPATASRRHVFNTPSPQSRPITLV--PASETPTRQKARRRKMASLPKRIPHGNQVSHRGVTPAVSVASVTSPLPS
SPSRSSSLGSESYSKNLLFSSTSSTSSGSSGIIT-PPSFPSPPTQLTSPPTSSYNFSSNMNDLFGDALESIPSPAEGLQL
DFNSSIFGNEHILKSLAFDFSFGA---ANPVRAP-S
>17.09.28.av02_allele2
MT-SGTTSEILKRITRRAQEIQ--CLAHP-A--VLKP-------LS--QS-PLRRP-IADIS--LPDPPPMQPFLLAAGA
LPEISLAMEQAYQQRAADLRAFYHSALALMCSNQAQCPSKFRYVPEQKIVSVFAELYLKQLATWREEGVALYLKHSS--T
GDKTQTS-TC-TPKFNNEYVPLLEYFFAENPFPTHADKAFLAKKSAMTYRQIHVWFQNRRNRMKKEGQVLRKKTVTEGAI
LPLDTLYQRMERFIVA-EVLKAPASPPSPPHSPTKQKDEIMPIADNRCNLLEPQAPLHAFPSSYPPSCVYDPFPSKNGVT
NFGAPTWLRRPMATNVRHHTLDIDALVDCFSRINILDDSGPRSRGSVNSFAAVAAITVIPFPAPLPALIRGTAMHIAPTC
VSLPAVPATTSRRHVFNTPSPQSRPITLVPVPASEIPRVQKVRRRKMAPLPKRIPHGSPVSHRGVTPAISEASVTSPS-S
STSRASSFGSESSSQPRLFSNANSTSSSSLCIMTSPPSFPSPPTQLASPAASLFSFSPNMTDLFGDALESIPSPADGLQL
DFNSSIFGNEHILKSSAFDFSFGAAPSANPVRAP-S
>BPL1210_allele2
MT-SGTTSEILKRITRRAQEIQ--CLAHP-A--VLKP-------LS--QS-PLRRP-IADIS--LPDPPPMQPFLLAAGA
LPEISLAMEQAYQQRAADLRAFYHSALALMCSNQAQCPSKFRYVPEQKIVSVFAELYLKQLATWREEGVALYLKHSS--T
GDKTQTS-TC-TPKFNNEYVPLLEYFFAENPFPTHADKAFLAKKSAMTYRQIHVWFQNRRNRMKKEGQVLRKKTVTEGAI
LPLDTLYQRMERFIVA-EVLKAPASPPSPPHSPTKQKDEIMPIADNRCNLLEPQAPLHAFPSSYPPSCVYDPFPSKNGVT
NFGAPTWLRRPMATNVRHHTLDIDALVDCFSRINILDDSGPRSRGSVNSFAAVAAITVIPFPAPLPALIRGTAMHIAPTC
VSLPAVPATTSRRHVFNTPSPQSRPITLVPVPASEIPRVQKVRRRKMAPLPKRIPHGSPVSHRGVTPAISEASVTSPS-S
STSRASSFGSESSSQPRLFSNANSTSSSSLCIMTSPPSFPSPPTQLASPAASLFSFSPNMTDLFGDALESIPSPADGLQL
DFNSSIFGNEHILKSSAFDFSFGAAPSANPVRAP-S
>UH-Slu-Sl33_allele1
MT-SGTTSEILKRITRRAQEIQ--CLAHP-A--VLKP-------LS--QS-PLRRP-IADIS--LPDPPPMQPFLLAAGA
LPEISLAMEQAYQQRAADLRAFYHSALALMCSNQAQCPSKFRYVPEQKIVSVFAELYLKQLATWREEGVALYLKHSS--T
GDKTQTS-TC-TPKFNNEYVPLLEYFFAENPFPTHADKAFLAKKSAMTYRQIHVWFQNRRNRMKKEGQVLRKKTVTEGAI
LPLDTLYQRMERFIVA-EVLKAPASPPSPPHSPTKQKDEIMPIADNRCNLLEPQAPLHAFPSSYPPSCVYDPFPSKNGVT
NFGAPTWLRRPMATNVRHHTLDIDALVDCFSRINILDDSGPRSRGSVNSFAAVAAITVIPFPAPLPALIRGTAMHIAPTC
VSLPAVPATTSRRHVFNTPSPQSRPITLVPVPASEIPRVQKVRRRKMAPLPKRIPHGSPVSHRGVTPAISEASVTSPS-S
STSRASSFGSESSSQPRLFSNANSTSSSSLCIMTSPPSFPSPPTQLASPAASLFSFSPNMTDLFGDALESIPSPADGLQL
DFNSSIFGNEHILKSSAFDFSFGAAPSANPVRAP-S
>2019DUKE064_allele1
MT-SGTTSEILKRITRRAQEIQ--CLAHP-A--VLKP-------LS--QS-PLRRP-IADIS--LPDPPPMQPFLLAAGA
LPEISLAMEQAYQQRAADLRAFYHSALALMCSNQAQCPSKFRYVPEQKIVSVFAELYLKQLATWREEGVALYLKHSS--T
GDKTQTS-TC-TPKFNNEYVPLLEYFFAENPFPTHADKAFLAKKSAMTYRQIHVWFQNRRNRMKKEGQVLRKKTVTEGAI
LPLDTLYQRMERFIVA-EVLKAPASPPSPPHSPTKQKDEIMPIADNRCNLLEPQAPLHAFPSSYPPSCVYDPFPSKNGVT
NFGAPTWLRRPMATNVRHHTLDIDALVDCFSRINILDDSGPRSRGSVNSFAAVAAITVIPFPAPLPALIRGTAMHIAPTC
VSLPAVPATTSRRHVFNTPSPQSGPITLVPVPASEIPRVQKVRRRKMAPLPKRIPHGSPVSHRGVTPAISEASVTSPP-S
STSRASSFGSESSSQPRLFSNANPTSSSSPCIMTSPPSFPSPPTQLASPAASLFSFSPNMTDLFGDALESIPSPADGLQL
DFNSSIFGNEHILKSSAFDFSFGAAPSANFVRAP-S
>2019NZAus082.4_allele1
MT-SGTTSEILKRITRRAQEIQ--CLAHP-A--VLKP-------LS--QS-PLRRP-IADIS--LPDPPPMQPFLLAAGA
LPEISLAMEQAYQQRAADLRAFYHSALALMCSNQAQCPSKFRYVPEQKIVSVFAELYLKQLATWREEGVALYLKHSS--T
GDKTQTS-TC-TPKFNNEYVPLLEYFFAENPFPTHADKAFLAKKSAMTYRQIHVWFQNRRNRMKKEGQVLRKKTVTEGAI
LPLDTLYQRMERFIVA-EVLKAPASPPSPPHSPTKQKDEIMPIADNRCNLLEPQAPLHAFPSSYPPSCVYDPFPSKNGVT
NFGAPTWLRRPMATNVRHHTLDIDALVDCFSRINILDDSGPRSRGSVNSFAAVAAITVIPFPAPLPALIRGTAMHIAPTC
VSLPAVPATTSRRHVFNTPSPQSRPITLVPVPASEIPRVQKVRRRKMAPLPKRIPHGSPVSHRGVTPAISEASVTSPP-S
STSRASSFGSESSSQPRLFSNANPTSSSSPCIMTSPPSFPSPPTQLASPAASLFSFSPNMTDLFGDALESIPSPADGLQL
DFNSSIFGNEHILKSSAFDFSFGAAPSANFVRAP-S
>AU236_allele2
MT-SGTTSEILKRITRRAQEIQ--CLAHP-A--VLKP-------LS--QS-PLRRP-IADIS--LPDPPPMQPFLLAAGA
LPEISLAMEQAYQQRAADLRAFYHSALALMCSNQAQCPSKFRYVPEQKIVSVFAELYLKQLATWREEGVALYLKHSS--T
GDKTQTS-TC-TPKFNNEYVPLLEYFFAENPFPTHADKAFLAKKSAMTYRQIHVWFQNRRNRMKKEGQVLRKKTVTEGAI
LPLDTLYQRMERFIVA-EVLKAPASPPSPPHSPTKQKDEIMPIADNRCNLLEPQAPLHAFPSSYPPSCVYDPFPSKNGVT
NFGAPTWLRRPMATNVRHHTLDIDALVDCFSRINILDDSGPRSRGSVNSFAAVAAITVIPFPAPLPALIRGTAMHIAPTC
VSLPAVPATTSRRHVFNTPSPQSRPITLVPVPASEIPRVQKVRRRKMAPLPKRIPHGSPVSHRGVTPAISEASVTSPP-S
STSRASSFGSESSSQPRLFSNANPTSSSSPCIMTSPPSFPSPPTQLASPAASLFSFSPNMTDLFGDALESIPSPADGLQL
DFNSSIFGNEHILKSSAFDFSFGAAPSANFVRAP-S
>AU241_allele2
MT-SGTTSEILKRITRRAQEIQ--CLAHP-A--VLKP-------LS--QS-PLRRP-IADIS--LPDPPPMQPFLLAAGA
LPEISLAMEQAYQQRAADLRAFYHSALALMCSNQAQCPSKFRYVPEQKIVSVFAELYLKQLATWREEGVALYLKHSS--T
GDKTQTS-TC-TPKFNNEYVPLLEYFFAENPFPTHADKAFLAKKSAMTYRQIHVWFQNRRNRMKKEGQVLRKKTVTEGAI
LPLDTLYQRMERFIVA-EVLKAPASPPSPPHSPTKQKDEIMPIADNRCNLLEPQAPLHAFPSSYPPSCVYDPFPSKNGVT
NFGAPTWLRRPMATNVRHHTLDIDALVDCFSRINILDDSGPRSRGSVNSFAAVAAITVIPFPAPLPALIRGTAMHIAPTC
VSLPAVPATTSRRHVFNTPSPQSRPITLVPVPASEIPRVQKVRRRKMAPLPKRIPHGSPVSHRGVTPAISEASVTSPP-S
STSRASSFGSESSSQPRLFSNANPTSSSSPCIMTSPPSFPSPPTQLASPAASLFSFSPNMTDLFGDALESIPSPADGLQL
DFNSSIFGNEHILKSSAFDFSFGAAPSANFVRAP-S
>AU415_allele2
MT-SGTTSEILKRITRRAQEIQ--CLAHP-A--VLKP-------LS--QS-PLRRP-IADIS--LPDPPPMQPFLLAAGA
LPEISLAMEQAYQQRAADLRAFYHSALALMCSNQAQCPSKFRYVPEQKIVSVFAELYLKQLATWREEGVALYLKHSS--T
GDKTQTS-TC-TPKFNNEYVPLLEYFFAENPFPTHADKAFLAKKSAMTYRQIHVWFQNRRNRMKKEGQVLRKKTVTEGAI
LPLDTLYQRMERFIVA-EVLKAPASPPSPPHSPTKQKDEIMPIADNRCNLLEPQAPLHAFPSSYPPSCVYDPFPSKNGVT
NFGAPTWLRRPMATNVRHHTLDIDALVDCFSRINILDDSGPRSRGSVNSFAAVAAITVIPFPAPLPALIRGTAMHIAPTC
VSLPAVPATTSRRHVFNTPSPQSRPITLVPVPASEIPRVQKVRRRKMAPLPKRIPHGSPVSHRGVTPAISEASVTSPP-S
STSRASSFGSESSSQPRLFSNANPTSSSSPCIMTSPPSFPSPPTQLASPAASLFSFSPNMTDLFGDALESIPSPADGLQL
DFNSSIFGNEHILKSSAFDFSFGAAPSANFVRAP-S
>BPL1206_allele1
MT-SGTTSEILKRITRRAQEIQ--CLAHP-A--VLKP-------LS--QS-PLRRP-IADIS--LPDPPPMQPFLLAAGA
LPEISLAMEQAYQQRAADLRAFYHSALALMCSNQAQCPSKFRYVPEQKIVSVFAELYLKQLATWREEGVALYLKHSS--T
GDKTQTS-TC-TPKFNNEYVPLLEYFFAENPFPTHADKAFLAKKSAMTYRQIHVWFQNRRNRMKKEGQVLRKKTVTEGAI
LPLDTLYQRMERFIVA-EVLKAPASPPSPPHSPTKQKDEIMPIADNRCNLLEPQAPLHAFPSSYPPSCVYDPFPSKNGVT
NFGAPTWLRRPMATNVRHHTLDIDALVDCFSRINILDDSGPRSRGSVNSFAAVAAITVIPFPAPLPALIRGTAMHIAPTC
VSLPAVPATTSRRHVFNTPSPQSRPITLVPVPASEIPRVQKVRRRKMAPLPKRIPHGSPVSHRGVTPAISEASVTSPP-S
STSRASSFGSESSSQPRLFSNANPTSSSSPCIMTSPPSFPSPPTQLASPAASLFSFSPNMTDLFGDALESIPSPADGLQL
DFNSSIFGNEHILKSSAFDFSFGAAPSANFVRAP-S
>BPL1214_allele1
MT-SGTTSEILKRITRRAQEIQ--CLAHP-A--VLKP-------LS--QS-PLRRP-IADIS--LPDPPPMQPFLLAAGA
LPEISLAMEQAYQQRAADLRAFYHSALALMCSNQAQCPSKFRYVPEQKIVSVFAELYLKQLATWREEGVALYLKHSS--T
GDKTQTS-TC-TPKFNNEYVPLLEYFFAENPFPTHADKAFLAKKSAMTYRQIHVWFQNRRNRMKKEGQVLRKKTVTEGAI
LPLDTLYQRMERFIVA-EVLKAPASPPSPPHSPTKQKDEIMPIADNRCNLLEPQAPLHAFPSSYPPSCVYDPFPSKNGVT
NFGAPTWLRRPMATNVRHHTLDIDALVDCFSRINILDDSGPRSRGSVNSFAAVAAITVIPFPAPLPALIRGTAMHIAPTC
VSLPAVPATTSRRHVFNTPSPQSRPITLVPVPASEIPRVQKVRRRKMAPLPKRIPHGSPVSHRGVTPAISEASVTSPP-S
STSRASSFGSESSSQPRLFSNANPTSSSSPCIMTSPPSFPSPPTQLASPAASLFSFSPNMTDLFGDALESIPSPADGLQL
DFNSSIFGNEHILKSSAFDFSFGAAPSANFVRAP-S
>NZ006_allele1
MT-SGTTSEILKRITRRAQEIQ--CLAHP-A--VLKP-------LS--QS-PLRRP-IADIS--LPDPPPMQPFLLAAGA
LPEISLAMEQAYQQRAADLRAFYHSALALMCSNQAQCPSKFRYVPEQKIVSVFAELYLKQLATWREEGVALYLKHSS--T
GDKTQTS-TC-TPKFNNEYVPLLEYFFAENPFPTHADKAFLAKKSAMTYRQIHVWFQNRRNRMKKEGQVLRKKTVTEGAI
LPLDTLYQRMERFIVA-EVLKAPASPPSPPHSPTKQKDEIMPIADNRCNLLEPQAPLHAFPSSYPPSCVYDPFPSKNGVT
NFGAPTWLRRPMATNVRHHTLDIDALVDCFSRINILDDSGPRSRGSVNSFAAVAAITVIPFPAPLPALIRGTAMHIAPTC
VSLPAVPATTSRRHVFNTPSPQSRPITLVPVPASEIPRVQKVRRRKMAPLPKRIPHGSPVSHRGVTPAISEASVTSPP-S
STSRASSFGSESSSQPRLFSNANPTSSSSPCIMTSPPSFPSPPTQLASPAASLFSFSPNMTDLFGDALESIPSPADGLQL
DFNSSIFGNEHILKSSAFDFSFGAAPSANFVRAP-S
>NZ012_allele1
MT-SGTTSEILKRITRRAQEIQ--CLAHP-A--VLKP-------LS--QS-PLRRP-IADIS--LPDPPPMQPFLLAAGA
LPEISLAMEQAYQQRAADLRAFYHSALALMCSNQAQCPSKFRYVPEQKIVSVFAELYLKQLATWREEGVALYLKHSS--T
GDKTQTS-TC-TPKFNNEYVPLLEYFFAENPFPTHADKAFLAKKSAMTYRQIHVWFQNRRNRMKKEGQVLRKKTVTEGAI
LPLDTLYQRMERFIVA-EVLKAPASPPSPPHSPTKQKDEIMPIADNRCNLLEPQAPLHAFPSSYPPSCVYDPFPSKNGVT
NFGAPTWLRRPMATNVRHHTLDIDALVDCFSRINILDDSGPRSRGSVNSFAAVAAITVIPFPAPLPALIRGTAMHIAPTC
VSLPAVPATTSRRHVFNTPSPQSRPITLVPVPASEIPRVQKVRRRKMAPLPKRIPHGSPVSHRGVTPAISEASVTSPP-S
STSRASSFGSESSSQPRLFSNANPTSSSSPCIMTSPPSFPSPPTQLASPAASLFSFSPNMTDLFGDALESIPSPADGLQL
DFNSSIFGNEHILKSSAFDFSFGAAPSANFVRAP-S
>NZ178_allele2
MT-SGTTSEILKRITRRAQEIQ--CLAHP-A--VLKP-------LS--QS-PLRRP-IADIS--LPDPPPMQPFLLAAGA
LPEISLAMEQAYQQRAADLRAFYHSALALMCSNQAQCPSKFRYVPEQKIVSVFAELYLKQLATWREEGVALYLKHSS--T
GDKTQTS-TC-TPKFNNEYVPLLEYFFAENPFPTHADKAFLAKKSAMTYRQIHVWFQNRRNRMKKEGQVLRKKTVTEGAI
LPLDTLYQRMERFIVA-EVLKAPASPPSPPHSPTKQKDEIMPIADNRCNLLEPQAPLHAFPSSYPPSCVYDPFPSKNGVT
NFGAPTWLRRPMATNVRHHTLDIDALVDCFSRINILDDSGPRSRGSVNSFAAVAAITVIPFPAPLPALIRGTAMHIAPTC
VSLPAVPATTSRRHVFNTPSPQSRPITLVPVPASEIPRVQKVRRRKMAPLPKRIPHGSPVSHRGVTPAISEASVTSPP-S
STSRASSFGSESSSQPRLFSNANPTSSSSPCIMTSPPSFPSPPTQLASPAASLFSFSPNMTDLFGDALESIPSPADGLQL
DFNSSIFGNEHILKSSAFDFSFGAAPSANFVRAP-S
>NZ337_allele2
MT-SGTTSEILKRITRRAQEIQ--CLAHP-A--VLKP-------LS--QS-PLRRP-IADIS--LPDPPPMQPFLLAAGA
LPEISLAMEQAYQQRAADLRAFYHSALALMCSNQAQCPSKFRYVPEQKIVSVFAELYLKQLATWREEGVALYLKHSS--T
GDKTQTS-TC-TPKFNNEYVPLLEYFFAENPFPTHADKAFLAKKSAMTYRQIHVWFQNRRNRMKKEGQVLRKKTVTEGAI
LPLDTLYQRMERFIVA-EVLKAPASPPSPPHSPTKQKDEIMPIADNRCNLLEPQAPLHAFPSSYPPSCVYDPFPSKNGVT
NFGAPTWLRRPMATNVRHHTLDIDALVDCFSRINILDDSGPRSRGSVNSFAAVAAITVIPFPAPLPALIRGTAMHIAPTC
VSLPAVPATTSRRHVFNTPSPQSRPITLVPVPASEIPRVQKVRRRKMAPLPKRIPHGSPVSHRGVTPAISEASVTSPP-S
STSRASSFGSESSSQPRLFSNANPTSSSSPCIMTSPPSFPSPPTQLASPAASLFSFSPNMTDLFGDALESIPSPADGLQL
DFNSSIFGNEHILKSSAFDFSFGAAPSANFVRAP-S
>AG6_allele1
---MSQMDSILKQIIQRAQDIQDLCNAHP-S----TSSC---SF-S--QY-PPRQP-IANIS--LPDPPPIRPALLTAGA
LPKISLAIEQAYQKRAADLRAFYHSALTLMCTNQAQYPSKFQYLPEEKVLPAFIELYLRQLVTWREQAVALYLKHSS--T
--KTHAS-SG-IAKFNHEYVPLLEYFFAENPFPTHADKAFLAKKSAMTYRQIHVWFQNKRNRMKKEGQILRRKAVAEGAT
LPLDTLYQRMERFIVA-EVLKAPASPPSPPHSPTKQKDEMIPIADNQCNPLEPLAPLHAFPSSYPPSCVYDPFPSKNGVT
NFGAPTWLRRPMATNVRRHTLDIDALVDCFSRINILDDSGPRSRGSVNSFAAVAAITVIPFPAPLPALIRGTAMHIAPTC
VSLPAVPATTSRRHVFNTPSPQSRHITLVPVAASEIPRVQKVRRRKMAPLPKRIPHGNPVSHRGVTPAISEASVTSPS-S
STSRASSFGSESSSQSRLFSSANSTSSSSPGIMTSPPSFPSPPTHLASPAASLSSFSSNMTDLFGDALESIPSPAEGLQL
DFNSSIFGNEHILKSPAFDFSFGAAPSANPVRAP-S
>AG8_allele2
---MSQMDSILKQIIQRAQDIQDLCNAHP-S----TSSC---SF-S--QY-PPRQP-IANIS--LPDPPPIRPALLTAGA
LPKISLAIEQAYQKRAADLRAFYHSALTLMCTNQAQYPSKFQYLPEEKVLPAFIELYLRQLVTWREQAVALYLKHSS--T
--KTHAS-SG-IAKFNHEYVPLLEYFFAENPFPTHADKAFLAKKSAMTYRQIHVWFQNKRNRMKKEGQILRRKAVAEGAT
LPLDTLYQRMERFIVA-EVLKAPASPPSPPHSPTKQKDEMIPIADNQCNPLEPLAPLHAFPSSYPPSCVYDPFPSKNGVT
NFGAPTWLRRPMATNVRRHTLDIDALVDCFSRINILDDSGPRSRGSVNSFAAVAAITVIPFPAPLPALIRGTAMHIAPTC
VSLPAVPATTSRRHVFNTPSPQSRHITLVPVAASEIPRVQKVRRRKMAPLPKRIPHGNPVSHRGVTPAISEASVTSPS-S
STSRASSFGSESSSQSRLFSSANSTSSSSPGIMTSPPSFPSPPTHLASPAASLSSFSSNMTDLFGDALESIPSPAEGLQL
DFNSSIFGNEHILKSPAFDFSFGAAPSANPVRAP-S
>AG9_allele2
---MSQMDSILKQIIQRAQDIQDLCNAHP-S----TSSC---SF-S--QY-PPRQP-IANIS--LPDPPPIRPALLTAGA
LPKISLAIEQAYQKRAADLRAFYHSALTLMCTNQAQYPSKFQYLPEEKVLPAFIELYLRQLVTWREQAVALYLKHSS--T
--KTHAS-SG-IAKFNHEYVPLLEYFFAENPFPTHADKAFLAKKSAMTYRQIHVWFQNKRNRMKKEGQILRRKAVAEGAT
LPLDTLYQRMERFIVA-EVLKAPASPPSPPHSPTKQKDEMIPIADNQCNPLEPLAPLHAFPSSYPPSCVYDPFPSKNGVT
NFGAPTWLRRPMATNVRRHTLDIDALVDCFSRINILDDSGPRSRGSVNSFAAVAAITVIPFPAPLPALIRGTAMHIAPTC
VSLPAVPATTSRRHVFNTPSPQSRHITLVPVAASEIPRVQKVRRRKMAPLPKRIPHGNPVSHRGVTPAISEASVTSPS-S
STSRASSFGSESSSQSRLFSSANSTSSSSPGIMTSPPSFPSPPTHLASPAASLSSFSSNMTDLFGDALESIPSPAEGLQL
DFNSSIFGNEHILKSPAFDFSFGAAPSANPVRAP-S
>AG16_allele1
---MSQMDSILKQIIQRAQDIQDLCNAHP-S----TSSC---SF-S--QY-PPRQP-IANIS--LPDPPPIRPALLTAGA
LPKISLAIEQAYQKRAADLRAFYHSALTLMCTNQAQYPSKFQYLPEEKVLPAFIELYLRQLVTWREQAVALYLKHSS--T
--KTHAS-SG-IAKFNHEYVPLLEYFFAENPFPTHADKAFLAKKSAMTYRQIHVWFQNKRNRMKKEGQILRRKAVAEGAT
LPLDTLYQRMERFIVA-EVLKAPASPPSPPHSPTKQKDEMIPIADNQCNPLEPLAPLHAFPSSYPPSCVYDPFPSKNGVT
NFGAPTWLRRPMATNVRRHTLDIDALVDCFSRINILDDSGPRSRGSVNSFAAVAAITVIPFPAPLPALIRGTAMHIAPTC
VSLPAVPATTSRRHVFNTPSPQSRHITLVPVAASEIPRVQKVRRRKMAPLPKRIPHGNPVSHRGVTPAISEASVTSPS-S
STSRASSFGSESSSQSRLFSSANSTSSSSPGIMTSPPSFPSPPTHLASPAASLSSFSSNMTDLFGDALESIPSPAEGLQL
DFNSSIFGNEHILKSPAFDFSFGAAPSANPVRAP-S
>AM-AR15-026_allele1
---MSQMDSILKQIIQRAQDIQDLCNAHP-S----TSSC---SF-S--QY-PPRQP-IANIS--LPDPPPIRPALLTAGA
LPKISLAIEQAYQKRAADLRAFYHSALTLMCTNQAQYPSKFQYLPEEKVLPAFIELYLRQLVTWREQAVALYLKHSS--T
--KTHAS-SG-IAKFNHEYVPLLEYFFAENPFPTHADKAFLAKKSAMTYRQIHVWFQNKRNRMKKEGQILRRKAVAEGAT
LPLDTLYQRMERFIVA-EVLKAPASPPSPPHSPTKQKDEMIPIADNQCNPLEPLAPLHAFPSSYPPSCVYDPFPSKNGVT
NFGAPTWLRRPMATNVRRHTLDIDALVDCFSRINILDDSGPRSRGSVNSFAAVAAITVIPFPAPLPALIRGTAMHIAPTC
VSLPAVPATTSRRHVFNTPSPQSRHITLVPVAASEIPRVQKVRRRKMAPLPKRIPHGNPVSHRGVTPAISEASVTSPS-S
STSRASSFGSESSSQSRLFSSANSTSSSSPGIMTSPPSFPSPPTHLASPAASLSSFSSNMTDLFGDALESIPSPAEGLQL
DFNSSIFGNEHILKSPAFDFSFGAAPSANPVRAP-S
>SA105_allele2
---MSQMDSILKQIIQRAQDIQDLCNAHP-S----TSSC---SF-S--QY-PPRQP-IANIS--LPDPPPIRPALLTAGA
LPKISLAIEQAYQKRAADLRAFYHSALTLMCTNQAQYPSKFQYLPEEKVLPAFIELYLRQLVTWREQAVALYLKHSS--T
--KTHAS-SG-IAKFNHEYVPLLEYFFAENPFPTHADKAFLAKKSAMTYRQIHVWFQNKRNRMKKEGQILRRKAVAEGAT
LPLDTLYQRMERFIVA-EVLKAPASPPSPPHSPTKQKDEMIPIADNQCNPLEPLAPLHAFPSSYPPSCVYDPFPSKNGVT
NFGAPTWLRRPMATNVRRHTLDIDALVDCFSRINILDDSGPRSRGSVNSFAAVAAITVIPFPAPLPALIRGTAMHIAPTC
VSLPAVPATTSRRHVFNTPSPQSRHITLVPVAASEIPRVQKVRRRKMAPLPKRIPHGNPVSHRGVTPAISEASVTSPS-S
STSRASSFGSESSSQSRLFSSANSTSSSSPGIMTSPPSFPSPPTHLASPAASLSSFSSNMTDLFGDALESIPSPAEGLQL
DFNSSIFGNEHILKSPAFDFSFGAAPSANPVRAP-S
>AG12_allele1
---MISVDSILKQIIHRVQETQQLCLAHP-S--GSTLSS---SLAS--Q--SPRQP-VVEVS--LPDPPPIQPALLSAGA
LPEIALTMEQAYQKRAADLRTLYHSAMTLICSNQAQYPSKFRYVSEEKILPAFTELYLRQLITWRQDCVELFLKHSS--K
SNNVHAS-SG-LPKFNNEYIPLLEYFFAENPFPNHADKAFLAKKSAMTYRQIHVWFQNKRNRMKKEGQILRRKAVAEGAT
LPLDTLYQRMERFIVA-EVLKAPASPPSPPHSPTKQKDEMMPIADNRCNPLEPLAPLHAFPSSYPPSCVYDPFPSKNGVT
NFGAPTWLRHPTATNVRRHTLDIDALVDCFSRINLLDDSGPRSRGSVNSFAAVAAITVIPFPAPLPALIRGTAMHIAPTR
VFLPAVPATTSRRHVFNTPSPQSRPITLVPVPASEILRVQKVRRRKMAPLPKRIPHGNPVSHRGVTPAISEASVTSPS-L
STSRASSFRSGSSSQSRLFSSANSTSSSSPGIMTSPPSFPSPPTQLASPAASLFSFSSNMTDLFGDALERIPSPAEGLQL
DFNSSIFGNELILKSPAFDFSFGAAPSANPVRAP-S
>AG25_allele2
---MISVDSILKQIIHRVQETQQLCLAHP-S--GSTLSS---SLAS--Q--SPRQP-VVEVS--LPDPPPIQPALLSAGA
LPEIALTMEQAYQKRAADLRTLYHSAMTLICSNQAQYPSKFRYVSEEKILPAFTELYLRQLITWRQDCVELFLKHSS--K
SNNVHAS-SG-LPKFNNEYIPLLEYFFAENPFPNHADKAFLAKKSAMTYRQIHVWFQNKRNRMKKEGQILRRKAVAEGAT
LPLDTLYQRMERFIVA-EVLKAPASPPSPPHSPTKQKDEMMPIADNRCNPLEPLAPLHAFPSSYPPSCVYDPFPSKNGVT
NFGAPTWLRHPTATNVRRHTLDIDALVDCFSRINLLDDSGPRSRGSVNSFAAVAAITVIPFPAPLPALIRGTAMHIAPTR
VFLPAVPATTSRRHVFNTPSPQSRPITLVPVPASEILRVQKVRRRKMAPLPKRIPHGNPVSHRGVTPAISEASVTSPS-L
STSRASSFRSGSSSQSRLFSSANSTSSSSPGIMTSPPSFPSPPTQLASPAASLFSFSSNMTDLFGDALERIPSPAEGLQL
DFNSSIFGNELILKSPAFDFSFGAAPSANPVRAP-S
>BPL1202_allele1
---MISVDSILKQIIHRVQETQQLCLAHP-S--GSTLSS---SLAS--Q--SPRQP-VVEVS--LPDPPPIQPALLSAGA
LPEIALTMEQAYQKRAADLRTLYHSAMTLICSNQAQYPSKFRYVSEEKILPAFTELYLRQLITWRQDCVELFLKHSS--K
SNNVHAS-SG-LPKFNNEYIPLLEYFFAENPFPNHADKAFLAKKSAMTYRQIHVWFQNKRNRMKKEGQILRRKAVAEGAT
LPLDTLYQRMERFIVA-EVLKAPASPPSPPHSPTKQKDEMMPIADNRCNPLEPLAPLHAFPSSYPPSCVYDPFPSKNGVT
NFGAPTWLRHPTATNVRRHTLDIDALVDCFSRINLLDDSGPRSRGSVNSFAAVAAITVIPFPAPLPALIRGTAMHIAPTR
VFLPAVPATTSRRHVFNTPSPQSRPITLVPVPASEILRVQKVRRRKMAPLPKRIPHGNPVSHRGVTPAISEASVTSPS-L
STSRASSFRSGSSSQSRLFSSANSTSSSSPGIMTSPPSFPSPPTQLASPAASLFSFSSNMTDLFGDALERIPSPAEGLQL
DFNSSIFGNELILKSPAFDFSFGAAPSANPVRAP-S
>NA02_allele1
---MISVDSILKQIIHRVQETQQLCLAHP-S--GSTLSS---SLAS--Q--SPRQP-VVEVS--LPDPPPIQPALLSAGA
LPEIALTMEQAYQKRAADLRTLYHSAMTLICSNQAQYPSKFRYVSEEKILPAFTELYLRQLITWRQDCVELFLKHSS--K
SNNVHAS-SG-LPKFNNEYIPLLEYFFAENPFPNHADKAFLAKKSAMTYRQIHVWFQNKRNRMKKEGQILRRKAVAEGAT
LPLDTLYQRMERFIVA-EVLKAPASPPSPPHSPTKQKDEMMPIADNRCNPLEPLAPLHAFPSSYPPSCVYDPFPSKNGVT
NFGAPTWLRHPTATNVRRHTLDIDALVDCFSRINLLDDSGPRSRGSVNSFAAVAAITVIPFPAPLPALIRGTAMHIAPTR
VFLPAVPATTSRRHVFNTPSPQSRPITLVPVPASEILRVQKVRRRKMAPLPKRIPHGNPVSHRGVTPAISEASVTSPS-L
STSRASSFRSGSSSQSRLFSSANSTSSSSPGIMTSPPSFPSPPTQLASPAASLFSFSSNMTDLFGDALERIPSPAEGLQL
DFNSSIFGNELILKSPAFDFSFGAAPSANPVRAP-S
>NZ010_allele1
---MISVDSILKQIIHRVQETQQLCLAHP-S--GSTLSS---SLAS--Q--SPRQP-VVEVS--LPDPPPIQPALLSAGA
LPEIALTMEQAYQKRAADLRTLYHSAMTLICSNQAQYPSKFRYVSEEKILPAFTELYLRQLITWRQDCVELFLKHSS--K
SNNVHAS-SG-LPKFNNEYIPLLEYFFAENPFPNHADKAFLAKKSAMTYRQIHVWFQNKRNRMKKEGQILRRKAVAEGAT
LPLDTLYQRMERFIVA-EVLKAPASPPSPPHSPTKQKDEMMPIADNRCNPLEPLAPLHAFPSSYPPSCVYDPFPSKNGVT
NFGAPTWLRHPTATNVRRHTLDIDALVDCFSRINLLDDSGPRSRGSVNSFAAVAAITVIPFPAPLPALIRGTAMHIAPTR
VFLPAVPATTSRRHVFNTPSPQSRPITLVPVPASEILRVQKVRRRKMAPLPKRIPHGNPVSHRGVTPAISEASVTSPS-L
STSRASSFRSGSSSQSRLFSSANSTSSSSPGIMTSPPSFPSPPTQLASPAASLFSFSSNMTDLFGDALERIPSPAEGLQL
DFNSSIFGNELILKSPAFDFSFGAAPSANPVRAP-S
>NZ130_allele1
---MISVDSILKQIIHRVQETQQLCLAHP-S--GSTLSS---SLAS--Q--SPRQP-VVEVS--LPDPPPIQPALLSAGA
LPEIALTMEQAYQKRAADLRTLYHSAMTLICSNQAQYPSKFRYVSEEKILPAFTELYLRQLITWRQDCVELFLKHSS--K
SNNVHAS-SG-LPKFNNEYIPLLEYFFAENPFPNHADKAFLAKKSAMTYRQIHVWFQNKRNRMKKEGQILRRKAVAEGAT
LPLDTLYQRMERFIVA-EVLKAPASPPSPPHSPTKQKDEMMPIADNRCNPLEPLAPLHAFPSSYPPSCVYDPFPSKNGVT
NFGAPTWLRHPTATNVRRHTLDIDALVDCFSRINLLDDSGPRSRGSVNSFAAVAAITVIPFPAPLPALIRGTAMHIAPTR
VFLPAVPATTSRRHVFNTPSPQSRPITLVPVPASEILRVQKVRRRKMAPLPKRIPHGNPVSHRGVTPAISEASVTSPS-L
STSRASSFRSGSSSQSRLFSSANSTSSSSPGIMTSPPSFPSPPTQLASPAASLFSFSSNMTDLFGDALERIPSPAEGLQL
DFNSSIFGNELILKSPAFDFSFGAAPSANPVRAP-S
>SA93_allele1
---MISVDSILKQIIHRVQETQQLCLAHP-S--GSTLSS---SLAS--Q--SPRQP-VVEVS--LPDPPPIQPALLSAGA
LPEIALTMEQAYQKRAADLRTLYHSAMTLICSNQAQYPSKFRYVSEEKILPAFTELYLRQLITWRQDCVELFLKHSS--K
SNNVHAS-SG-LPKFNNEYIPLLEYFFAENPFPNHADKAFLAKKSAMTYRQIHVWFQNKRNRMKKEGQILRRKAVAEGAT
LPLDTLYQRMERFIVA-EVLKAPASPPSPPHSPTKQKDEMMPIADNRCNPLEPLAPLHAFPSSYPPSCVYDPFPSKNGVT
NFGAPTWLRHPTATNVRRHTLDIDALVDCFSRINLLDDSGPRSRGSVNSFAAVAAITVIPFPAPLPALIRGTAMHIAPTR
VFLPAVPATTSRRHVFNTPSPQSRPITLVPVPASEILRVQKVRRRKMAPLPKRIPHGNPVSHRGVTPAISEASVTSPS-L
STSRASSFRSGSSSQSRLFSSANSTSSSSPGIMTSPPSFPSPPTQLASPAASLFSFSSNMTDLFGDALERIPSPAEGLQL
DFNSSIFGNELILKSPAFDFSFGAAPSANPVRAP-S
>SOB301_allele1
---MISVDSILKQIIHRVQETQQLCLAHP-S--GSTLSS---SLAS--Q--SPRQP-VVEVS--LPDPPPIQPALLSAGA
LPEIALTMEQAYQKRAADLRTLYHSAMTLICSNQAQYPSKFRYVSEEKILPAFTELYLRQLITWRQDCVELFLKHSS--K
SNNVHAS-SG-LPKFNNEYIPLLEYFFAENPFPNHADKAFLAKKSAMTYRQIHVWFQNKRNRMKKEGQILRRKAVAEGAT
LPLDTLYQRMERFIVA-EVLKAPASPPSPPHSPTKQKDEMMPIADNRCNPLEPLAPLHAFPSSYPPSCVYDPFPSKNGVT
NFGAPTWLRHPTATNVRRHTLDIDALVDCFSRINLLDDSGPRSRGSVNSFAAVAAITVIPFPAPLPALIRGTAMHIAPTR
VFLPAVPATTSRRHVFNTPSPQSRPITLVPVPASEILRVQKVRRRKMAPLPKRIPHGNPVSHRGVTPAISEASVTSPS-L
STSRASSFRSGSSSQSRLFSSANSTSSSSPGIMTSPPSFPSPPTQLASPAASLFSFSSNMTDLFGDALERIPSPAEGLQL
DFNSSIFGNELILKSPAFDFSFGAAPSANPVRAP-S
>AU239x_allele1
---MISVDSILKQIIHRVQETQQLCLAHP-S--GSTLSS---SLAS--Q--SPRQP-VVEVS--LPDPPPIQPALLSAGA
LPEIALTMEQAYQKRAADLRTLYHSTMTLICSNQAQYPSKFRYVSEEKILSAFTELYLRQLITWRQDCVELFLKHSS--K
SNNVHAS-SG-LPKFNNEYIPLLEYFFAENPFPNHADKAFLAKKSAMTYRQIHVWFQNKRNRMKKEGKILRRKAVAEGAT
LPLDTLYQRMERFIVA-EVLKAPASSPSPPHSPTKQKDEMMPIADNRCNPLEPLAPLHAFPSSYPPSCVYDPFPSKNGVT
NFGAPTWLRRPMATNVRRHTLDIDALVDCFSRINILDDSGPRSRGSVNSFAAVAAITVIPFPAPLPALIRGTAMHIAPTR
VSLPAVPATTSRRHVFNTPSPQSRPITLVPVPASEIPRVQKVRRRKMAPLPKRIPHGNPVSHRGVTPAISEASVTSPS-S
STSRASSFGSESSSQGRLFSSANSTSSGSPGIMTSPPSFPSPPTQLASPAASLFSFSSNMTDLFGDALESIPSPAEGLQL
DFNSSIFGNELILKSPAFDFSFGAAPSANPVRAP-S
>KYH065_allele2
---MISVDSILKQIIHRVQETQQLCLAHP-S--GSTLSS---SLAS--Q--SPRQP-VVEVS--LPDPPPIQPALLSAGA
LPEIALTMEQAYQKRAADLRTLYHSTMTLICSNQAQYPSKFRYVSEEKILSAFTELYLRQLITWRQDCVELFLKHSS--K
SNNVHAS-SG-LPKFNNEYIPLLEYFFAENPFPNHADKAFLAKKSAMTYRQIHVWFQNKRNRMKKEGKILRRKAVAEGAT
LPLDTLYQRMERFIVA-EVLKAPASSPSPPHSPTKQKDEMMPIADNRCNPLEPLAPLHAFPSSYPPSCVYDPFPSKNGVT
NFGAPTWLRRPMATNVRRHTLDIDALVDCFSRINILDDSGPRSRGSVNSFAAVAAITVIPFPAPLPALIRGTAMHIAPTR
VSLPAVPATTSRRHVFNTPSPQSRPITLVPVPASEIPRVQKVRRRKMAPLPKRIPHGNPVSHRGVTPAISEASVTSPS-S
STSRASSFGSESSSQGRLFSSANSTSSGSPGIMTSPPSFPSPPTQLASPAASLFSFSSNMTDLFGDALESIPSPAEGLQL
DFNSSIFGNELILKSPAFDFSFGAAPSANPVRAP-S
>KYH066_allele1
---MISVDSILKQIIHRVQETQQLCLAHP-S--GSTLSS---SLAS--Q--SPRQP-VVEVS--LPDPPPIQPALLSAGA
LPEIALTMEQAYQKRAADLRTLYHSTMTLICSNQAQYPSKFRYVSEEKILSAFTELYLRQLITWRQDCVELFLKHSS--K
SNNVHAS-SG-LPKFNNEYIPLLEYFFAENPFPNHADKAFLAKKSAMTYRQIHVWFQNKRNRMKKEGKILRRKAVAEGAT
LPLDTLYQRMERFIVA-EVLKAPASSPSPPHSPTKQKDEMMPIADNRCNPLEPLAPLHAFPSSYPPSCVYDPFPSKNGVT
NFGAPTWLRRPMATNVRRHTLDIDALVDCFSRINILDDSGPRSRGSVNSFAAVAAITVIPFPAPLPALIRGTAMHIAPTR
VSLPAVPATTSRRHVFNTPSPQSRPITLVPVPASEIPRVQKVRRRKMAPLPKRIPHGNPVSHRGVTPAISEASVTSPS-S
STSRASSFGSESSSQGRLFSSANSTSSGSPGIMTSPPSFPSPPTQLASPAASLFSFSSNMTDLFGDALESIPSPAEGLQL
DFNSSIFGNELILKSPAFDFSFGAAPSANPVRAP-S
>AG3_allele1
MAATTSVESILKQIMQNVQE-----LTRP-S--MSTSSR---SLTS--QC-SRRQP-IADIS--LPDPPPIQHALVSAGA
HPETSLAIEQAYQKRAAELRAVCHSAVTLICSN--QYPSNFRPAPDQKVLSVFTEIYLKQLVTWKQDCVDLYLKHTS--T
SGNVQAL-SY-TPKFNHEYVPLLEYFFAENPFPTHADKAFLGKKSAMTYRQIHVWFQNKRNRMKKEGQILRRKAVAEGAT
LPLDTLYQRMERFIVT-EVLKAPASPPSPPHSPTKQKDEMMPIADNRCNPLEPLAPLHAFPSSYPPSCVYDPFPSKNGVT
NFGAPTWLRRPMATNVRRPTLDIDALVDCFSRINILDDSGPRSRGSVDSFAAVAAITVIPFPAPLPALIRGTAMHIAPTC
VSLPAVPATTSRRHVFNTPSPQSRPITLVPVPASEIPRVQKVRRRKMAPLPKRIPHGNPVSHRGVTPAISEASVTSP---
--SRASSFGSESSSQSRLFSSANSMSSSSTGIMTSPPSFPSPPTQLASPAASLFSFSSNMTDLFGDALESIPSPAEGLQL
DFNSSIFGNEHILKSPAFDFSFSAAPAANSVRAL-S
>AG6_allele2
MAATTSVESILKQIMQNVQE-----LTRP-S--MSTSSR---SLTS--QC-SRRQP-IADIS--LPDPPPIQHALVSAGA
HPETSLAIEQAYQKRAAELRAVCHSAVTLICSN--QYPSNFRPAPDQKVLSVFTEIYLKQLVTWKQDCVDLYLKHTS--T
SGNVQAL-SY-TPKFNHEYVPLLEYFFAENPFPTHADKAFLGKKSAMTYRQIHVWFQNKRNRMKKEGQILRRKAVAEGAT
LPLDTLYQRMERFIVT-EVLKAPASPPSPPHSPTKQKDEMMPIADNRCNPLEPLAPLHAFPSSYPPSCVYDPFPSKNGVT
NFGAPTWLRRPMATNVRRPTLDIDALVDCFSRINILDDSGPRSRGSVDSFAAVAAITVIPFPAPLPALIRGTAMHIAPTC
VSLPAVPATTSRRHVFNTPSPQSRPITLVPVPASEIPRVQKVRRRKMAPLPKRIPHGNPVSHRGVTPAISEASVTSP---
--SRASSFGSESSSQSRLFSSANSMSSSSTGIMTSPPSFPSPPTQLASPAASLFSFSSNMTDLFGDALESIPSPAEGLQL
DFNSSIFGNEHILKSPAFDFSFSAAPAANSVRAL-S
>AG8_allele1
MAATTSVESILKQIMQNVQE-----LTRP-S--MSTSSR---SLTS--QC-SRRQP-IADIS--LPDPPPIQHALVSAGA
HPETSLAIEQAYQKRAAELRAVCHSAVTLICSN--QYPSNFRPAPDQKVLSVFTEIYLKQLVTWKQDCVDLYLKHTS--T
SGNVQAL-SY-TPKFNHEYVPLLEYFFAENPFPTHADKAFLGKKSAMTYRQIHVWFQNKRNRMKKEGQILRRKAVAEGAT
LPLDTLYQRMERFIVT-EVLKAPASPPSPPHSPTKQKDEMMPIADNRCNPLEPLAPLHAFPSSYPPSCVYDPFPSKNGVT
NFGAPTWLRRPMATNVRRPTLDIDALVDCFSRINILDDSGPRSRGSVDSFAAVAAITVIPFPAPLPALIRGTAMHIAPTC
VSLPAVPATTSRRHVFNTPSPQSRPITLVPVPASEIPRVQKVRRRKMAPLPKRIPHGNPVSHRGVTPAISEASVTSP---
--SRASSFGSESSSQSRLFSSANSMSSSSTGIMTSPPSFPSPPTQLASPAASLFSFSSNMTDLFGDALESIPSPAEGLQL
DFNSSIFGNEHILKSPAFDFSFSAAPAANSVRAL-S
>AG17_allele1
MAATTSVESILKQIMQNVQE-----LTRP-S--MSTSSR---SLTS--QC-SRRQP-IADIS--LPDPPPIQHALVSAGA
HPETSLAIEQAYQKRAAELRAVCHSAVTLICSN--QYPSNFRPAPDQKVLSVFTEIYLKQLVTWKQDCVDLYLKHTS--T
SGNVQAL-SY-TPKFNHEYVPLLEYFFAENPFPTHADKAFLGKKSAMTYRQIHVWFQNKRNRMKKEGQILRRKAVAEGAT
LPLDTLYQRMERFIVT-EVLKAPASPPSPPHSPTKQKDEMMPIADNRCNPLEPLAPLHAFPSSYPPSCVYDPFPSKNGVT
NFGAPTWLRRPMATNVRRPTLDIDALVDCFSRINILDDSGPRSRGSVDSFAAVAAITVIPFPAPLPALIRGTAMHIAPTC
VSLPAVPATTSRRHVFNTPSPQSRPITLVPVPASEIPRVQKVRRRKMAPLPKRIPHGNPVSHRGVTPAISEASVTSP---
--SRASSFGSESSSQSRLFSSANSMSSSSTGIMTSPPSFPSPPTQLASPAASLFSFSSNMTDLFGDALESIPSPAEGLQL
DFNSSIFGNEHILKSPAFDFSFSAAPAANSVRAL-S
>DOB636_allele1
MAATTSVESILKQIMQNVQE-----LTRP-S--MSTSSR---SLTS--QC-SRRQP-IADIS--LPDPPPIQHALVSAGA
HPETSLAIEQAYQKRAAELRAVCHSAVTLICSN--QYPSNFRPAPDQKVLSVFTEIYLKQLVTWKQDCVDLYLKHTS--T
SGNVQAL-SY-TPKFNHEYVPLLEYFFAENPFPTHADKAFLGKKSAMTYRQIHVWFQNKRNRMKKEGQILRRKAVAEGAT
LPLDTLYQRMERFIVT-EVLKAPASPPSPPHSPTKQKDEMMPIADNRCNPLEPLAPLHAFPSSYPPSCVYDPFPSKNGVT
NFGAPTWLRRPMATNVRRPTLDIDALVDCFSRINILDDSGPRSRGSVDSFAAVAAITVIPFPAPLPALIRGTAMHIAPTC
VSLPAVPATTSRRHVFNTPSPQSRPITLVPVPASEIPRVQKVRRRKMAPLPKRIPHGNPVSHRGVTPAISEASVTSP---
--SRASSFGSESSSQSRLFSSANSMSSSSTGIMTSPPSFPSPPTQLASPAASLFSFSSNMTDLFGDALESIPSPAEGLQL
DFNSSIFGNEHILKSPAFDFSFSAAPAANSVRAL-S
>DOB657_allele1
MAATTSVESILKQIMQNVQE-----LTRP-S--MSTSSR---SLTS--QC-SRRQP-IADIS--LPDPPPIQHALVSAGA
HPETSLAIEQAYQKRAAELRAVCHSAVTLICSN--QYPSNFRPAPDQKVLSVFTEIYLKQLVTWKQDCVDLYLKHTS--T
SGNVQAL-SY-TPKFNHEYVPLLEYFFAENPFPTHADKAFLGKKSAMTYRQIHVWFQNKRNRMKKEGQILRRKAVAEGAT
LPLDTLYQRMERFIVT-EVLKAPASPPSPPHSPTKQKDEMMPIADNRCNPLEPLAPLHAFPSSYPPSCVYDPFPSKNGVT
NFGAPTWLRRPMATNVRRPTLDIDALVDCFSRINILDDSGPRSRGSVDSFAAVAAITVIPFPAPLPALIRGTAMHIAPTC
VSLPAVPATTSRRHVFNTPSPQSRPITLVPVPASEIPRVQKVRRRKMAPLPKRIPHGNPVSHRGVTPAISEASVTSP---
--SRASSFGSESSSQSRLFSSANSMSSSSTGIMTSPPSFPSPPTQLASPAASLFSFSSNMTDLFGDALESIPSPAEGLQL
DFNSSIFGNEHILKSPAFDFSFSAAPAANSVRAL-S
>SA70_allele1
MAATTSVESILKQIMQNVQE-----LTRP-S--MSTSSR---SLTS--QC-SRRQP-IADIS--LPDPPPIQHALVSAGA
HPETSLAIEQAYQKRAAELRAVCHSAVTLICSN--QYPSNFRPAPDQKVLSVFTEIYLKQLVTWKQDCVDLYLKHTS--T
SGNVQAL-SY-TPKFNHEYVPLLEYFFAENPFPTHADKAFLGKKSAMTYRQIHVWFQNKRNRMKKEGQILRRKAVAEGAT
LPLDTLYQRMERFIVT-EVLKAPASPPSPPHSPTKQKDEMMPIADNRCNPLEPLAPLHAFPSSYPPSCVYDPFPSKNGVT
NFGAPTWLRRPMATNVRRPTLDIDALVDCFSRINILDDSGPRSRGSVDSFAAVAAITVIPFPAPLPALIRGTAMHIAPTC
VSLPAVPATTSRRHVFNTPSPQSRPITLVPVPASEIPRVQKVRRRKMAPLPKRIPHGNPVSHRGVTPAISEASVTSP---
--SRASSFGSESSSQSRLFSSANSMSSSSTGIMTSPPSFPSPPTQLASPAASLFSFSSNMTDLFGDALESIPSPAEGLQL
DFNSSIFGNEHILKSPAFDFSFSAAPAANSVRAL-S
>SA74_allele1
MAATTSVESILKQIMQNVQE-----LTRP-S--MSTSSR---SLTS--QC-SRRQP-IADIS--LPDPPPIQHALVSAGA
HPETSLAIEQAYQKRAAELRAVCHSAVTLICSN--QYPSNFRPAPDQKVLSVFTEIYLKQLVTWKQDCVDLYLKHTS--T
SGNVQAL-SY-TPKFNHEYVPLLEYFFAENPFPTHADKAFLGKKSAMTYRQIHVWFQNKRNRMKKEGQILRRKAVAEGAT
LPLDTLYQRMERFIVT-EVLKAPASPPSPPHSPTKQKDEMMPIADNRCNPLEPLAPLHAFPSSYPPSCVYDPFPSKNGVT
NFGAPTWLRRPMATNVRRPTLDIDALVDCFSRINILDDSGPRSRGSVDSFAAVAAITVIPFPAPLPALIRGTAMHIAPTC
VSLPAVPATTSRRHVFNTPSPQSRPITLVPVPASEIPRVQKVRRRKMAPLPKRIPHGNPVSHRGVTPAISEASVTSP---
--SRASSFGSESSSQSRLFSSANSMSSSSTGIMTSPPSFPSPPTQLASPAASLFSFSSNMTDLFGDALESIPSPAEGLQL
DFNSSIFGNEHILKSPAFDFSFSAAPAANSVRAL-S
>SA93_allele2
MAATTSVESILKQIMQNVQE-----LTRP-S--MSTSSR---SLTS--QC-SRRQP-IADIS--LPDPPPIQHALVSAGA
HPETSLAIEQAYQKRAAELRAVCHSAVTLICSN--QYPSNFRPAPDQKVLSVFTEIYLKQLVTWKQDCVDLYLKHTS--T
SGNVQAL-SY-TPKFNHEYVPLLEYFFAENPFPTHADKAFLGKKSAMTYRQIHVWFQNKRNRMKKEGQILRRKAVAEGAT
LPLDTLYQRMERFIVT-EVLKAPASPPSPPHSPTKQKDEMMPIADNRCNPLEPLAPLHAFPSSYPPSCVYDPFPSKNGVT
NFGAPTWLRRPMATNVRRPTLDIDALVDCFSRINILDDSGPRSRGSVDSFAAVAAITVIPFPAPLPALIRGTAMHIAPTC
VSLPAVPATTSRRHVFNTPSPQSRPITLVPVPASEIPRVQKVRRRKMAPLPKRIPHGNPVSHRGVTPAISEASVTSP---
--SRASSFGSESSSQSRLFSSANSMSSSSTGIMTSPPSFPSPPTQLASPAASLFSFSSNMTDLFGDALESIPSPAEGLQL
DFNSSIFGNEHILKSPAFDFSFSAAPAANSVRAL-S
>SA105_allele1
MAATTSVESILKQIMQNVQE-----LTRP-S--MSTSSR---SLTS--QC-SRRQP-IADIS--LPDPPPIQHALVSAGA
HPETSLAIEQAYQKRAAELRAVCHSAVTLICSN--QYPSNFRPAPDQKVLSVFTEIYLKQLVTWKQDCVDLYLKHTS--T
SGNVQAL-SY-TPKFNHEYVPLLEYFFAENPFPTHADKAFLGKKSAMTYRQIHVWFQNKRNRMKKEGQILRRKAVAEGAT
LPLDTLYQRMERFIVT-EVLKAPASPPSPPHSPTKQKDEMMPIADNRCNPLEPLAPLHAFPSSYPPSCVYDPFPSKNGVT
NFGAPTWLRRPMATNVRRPTLDIDALVDCFSRINILDDSGPRSRGSVDSFAAVAAITVIPFPAPLPALIRGTAMHIAPTC
VSLPAVPATTSRRHVFNTPSPQSRPITLVPVPASEIPRVQKVRRRKMAPLPKRIPHGNPVSHRGVTPAISEASVTSP---
--SRASSFGSESSSQSRLFSSANSMSSSSTGIMTSPPSFPSPPTQLASPAASLFSFSSNMTDLFGDALESIPSPAEGLQL
DFNSSIFGNEHILKSPAFDFSFSAAPAANSVRAL-S
>DOB459_allele2
MAATTSVESILKQIMQNVQE-----LTRP-S--MSTSSR---SLTS--QC-SRRQP-IADIS--LPDPPPIQHALVSAGA
HPETSLAIEQAYQKRAAELRAVCHSAVTLICSN--QYPSNFRPAPDQKVLSVFTEIYLKQLVTWKQDCVDLYLKHTS--T
SGNVQAL-SY-TPKFNHEYVPLLEYFFAENPFPTHADKAFLGKKSAMTYRQIHVWFQNKRNRMKKEGQILRRKAVAEGAT
LPLDTLYQRMERFIVT-EVLKAPASPPSPPHSPTKQKDEMMPIADNRCNPLEPLAPLHAFPSSYPPSCVYDPFPSKNGVT
NFGAPTWLRRPMATNVRRPTLDIDALVDCFSRINILDDSGPRSRGSVDSFAAVAAITVIPFPAPLPALIRGTAMHIAPTC
VSLPAVPATTSRRHVFNTPSPQSRPITLVPVPASEIPRVQKVRRRKMAPLPKRIPHGNPVSHRGVTPAISEASVTSP---
--SRASSFGSESSSQSRLFSSANSMSSSSTGIMTSPPSFPSPPTQLASPAASLFSFS-----------------------
------------------------------------
>UH-Slu-Sl22_allele1
MAATTSVESILKQIMQNVQE-----LTRP-S--MSTSSR---SLTS--QC-SRRQP-IADIS--LPDPPPIQHALVSAGA
HPETSLAIEQAYQKRAAELRAVCHSAVTLICSN--QYPSNFRPAPDQKVLSVFTEIYLKQLVTWKQDCVDLYLKHTS--T
SGNVQAL-SY-TPKFNHEYVPLLEYFFAENPFPTHADKAFLGKKSAMTYRQIHVWFQNKRNRMKKEGQILRRKAVAEGAT
LPLDTLYQRMERFIVT-EVLKAPASPPSPPHSPTKQKDEMMPIADNRCNPLEPLAPLHAFPSSYPPSCVYDPFPSKNGVT
NFGAPTWLRRPMATNVRRPTLDIDALVDCFSRINILDDSGPRSRGSVDSFAAVAAITVIPFPAPLPALIRGTAMHIAPTC
VSLPAVPATTSRRHVFNTPSPQSRPITLVPVPASEIPRVQKVRRRKMAPLPKRIPHGNPVSHRGVTPAISEASVTSP---
--SRASSFGSESSSQSRLFSSANSXSSSSPGIMTXPPSFPSPLTHLASPAASLFSFSSNMTDLFGDALESIPSPAEGLQL
DFNSSIFGNEHXLKSPAFDFSFXAAPXANSXRAX-S
>NZ272_allele1
MAVSTSVESILKQIIQRAQEIQ--CLAHP-S--VLNSSR---SLAS--QH-SPRRP-IASIS--LPEPPPIQPALIAAGV
YPEISLAIDQAYQKRASDLRALYHTTVTLVCSNQDQYSSGFRYVPEQKVLAMFSDLYLKQLAAWREESVISYVKHSS--T
SDKAQTS-SC-TTKFNHEYVPLLEYFFEESPFPTHADKSFLAKKSAMTYRQIHVWFQNRRNKMKKEGHVLRKKAVTEGAT
LPLDNLYQRMEKFIVS-EERKVPKSPPSPPHSPAKQGHEMMSIADNRCNPLEPLAPLHAFPSSYPPSCVYDPFPSKNGVT
NFGAPTWLRRPMATNVRRHTLDIDALVDCFSRINILDDSGPRSRGSVNSFAAVAAITVIPFPAPLPALIRGTAMHIAPTC
VSLPAVPATTSRRHVFNTPSPQSRPITLVPVPASEIPRVQKVRRRKMAPLPKRIPHGNPVSHRGVTPAISEAYVTSPS-S
STSRASSFGSETSSQSRLFSSANSMSSSSPGIMTTPPSFPSPPTQLASPAASLFSFSSNMTDLFGDALESIPSPAEGLQL
DFNSNIFGNEHILKSPAFDFSFGAAPSANPVRAP-S
>SOB303_allele1
MAVSTSVESILKQIIQRAQEIQ--CLAHP-S--VLNSSR---SLAS--QH-SPRRP-IASIS--LPEPPPIQPALIAAGV
YPEISLAIDQAYQKRASDLRALYHTTVTLVCSNQDQYSSGFRYVPEQKVLAMFSDLYLKQLAAWREESVISYVKHSS--T
SDKAQTS-SC-TTKFNHEYVPLLEYFFEESPFPTHADKSFLAKKSAMTYRQIHVWFQNRRNKMKKEGHVLRKKAVTEGAT
LPLDNLYQRMEKFIVS-EERKVPKSPPSPPHSPAKQGHEMMSIADNRCNPLEPLAPLHAFPSSYPPSCVYDPFPSKNGVT
NFGAPTWLRRPMATNVRRHTLDIDALVDCFSRINILDDSGPRSRGSVNSFAAVAAITVIPFPAPLPALIRGTAMHIAPTC
VSLPAVPATTSRRHVFNTPSPQSRPITLVPVPASEIPRVQKVRRRKMAPLPKRIPHGNPVSHRGVTPAISEAYVTSPS-S
STSRASSFGSETSSQSRLFSSANSMSSSSPGIMTTPPSFPSPPTQLASPAASLFSFSSNMTDLFGDALESIPSPAEGLQL
DFNSNIFGNEHILKSPAFDFSFGAAPSANPVRAP-S
>UH-Slu-DS5_allele2
MAVSTSVESILKQIIQRAQEIQ--CLAHP-S--VLNSSR---SLAS--QH-SPRRP-IASIS--LPEPPPIQPALIAAGV
YPEISLAIDQAYQKRASDLRALYHTTVTLVCSNQDQYSSGFRYVPEQKVLAMFSDLYLKQLAAWREESVISYVKHSS--T
SDKAQTS-SC-TTKFNHEYVPLLEYFFEESPFPTHADKSFLAKKSAMTYRQIHVWFQNRRNKMKKEGHVLRKKAVTEGAT
LPLDNLYQRMEKFIVS-EERKVPKSPPSPPHSPAKQGHEMMSIADNRCNPLEPLAPLHAFPSSYPPSCVYDPFPSKNGVT
NFGAPTWLRRPMATNVRRHTLDIDALVDCFSRINILDDSGPRSRGSVNSFAAVAAITVIPFPAPLPALIRGTAMHIAPTC
VSLPAVPATTSRRHVFNTPSPQSRPITLVPVPASEIPRVQKVRRRKMAPLPKRIPHGNPVSHRGVTPAISEAYVTSPS-S
STSRASSFGSETSSQSRLFSSANSMSSSSPGIMTTPPSFPSPPTQLASPAASLFSFSSNMTDLFGDALESIPSPAEGLQL
DFNSNIFGNEHILKSPAFDFSFGAAPSANPVRAP-S
>UH-Slu-Na2_allele1
MAVSTSVESILKQIIQRAQEIQ--CLAHP-S--VLNSSR---SLAS--QH-SPRRP-IASIS--LPEPPPIQPALIAAGV
YPEISLAIDQAYQKRASDLRALYHTTVTLVCSNQDQYSSGFRYVPEQKVLAMFSDLYLKQLAAWREESVISYVKHSS--T
SDKAQTS-SC-TTKFNHEYVPLLEYFFEESPFPTHADKSFLAKKSAMTYRQIHVWFQNRRNKMKKEGHVLRKKAVTEGAT
LPLDNLYQRMEKFIVS-EERKVPKSPPSPPHSPAKQGHEMMSIADNRCNPLEPLAPLHAFPSSYPPSCVYDPFPSKNGVT
NFGAPTWLRRPMATNVRRHTLDIDALVDCFSRINILDDSGPRSRGSVNSFAAVAAITVIPFPAPLPALIRGTAMHIAPTC
VSLPAVPATTSRRHVFNTPSPQSRPITLVPVPASEIPRVQKVRRRKMAPLPKRIPHGNPVSHRGVTPAISEAYVTSPS-S
STSRASSFGSETSSQSRLFSSANSMSSSSPGIMTTPPSFPSPPTQLASPAASLFSFSSNMTDLFGDALESIPSPAEGLQL
DFNSNIFGNEHILKSPAFDFSFGAAPSANPVRAP-S
>BPL1195_allele1
---MTPLDSVLKQIIHCGQETQRLCLAHR-S--VSTSPR---LSAS--QSYSPRHP-VPDIS--LPNPPPIQSALIAAGA
RPDISLAIEQVYQKRAADLRDVYHSAVTIVCTNQAQFPSKLRFVTENRVPSVFIELYLRELVTWREQAVASYLKHSS--T
SNQIHPS-SC-IAKFNHEYVPLLEYFFSENPFPTHADKAFLAKKSAMTYRQIHVWFQNRRNRMKKEGQVLRRKAVAEGAT
LPLDSLYQRMEKFILL-VEKKASASPPSPPHPLAKHGDEVMSVTSNRSNPLEPLAPLHAFPSSYPPACSYDPFPSKNGVT
NFGAPTWLRRPMTTAVRRPTLDIDGLVDCFSRINILDDSGPRSRGSANSFAAVAAITVIPFPAPLPALIRGTAMHIAPTC
VSLPAVPATISRRHVFNTPSPQSRPITLVPVPASEIPRVQKVRRRKMAPLPKRIPHGNPVSHRGVTPAISEASVTSPS-S
STSRASSFGSESSSQSRLFPSANSTSSSSPGIMTSPPSFPSPPTHLASPAASLFSFSSNVTDLFGDALESIPSPAEGLQL
DFNSSIFGNEHILKSPAFDFSFGAAPSANPVRAP-S
>BPL1203_allele1
---MTPLDSVLKQIIHCGQETQRLCLAHR-S--VSTSPR---LSAS--QSYSPRHP-VPDIS--LPNPPPIQSALIAAGA
RPDISLAIEQVYQKRAADLRDVYHSAVTIVCTNQAQFPSKLRFVTENRVPSVFIELYLRELVTWREQAVASYLKHSS--T
SNQIHPS-SC-IAKFNHEYVPLLEYFFSENPFPTHADKAFLAKKSAMTYRQIHVWFQNRRNRMKKEGQVLRRKAVAEGAT
LPLDSLYQRMEKFILL-VEKKASASPPSPPHPLAKHGDEVMSVTSNRSNPLEPLAPLHAFPSSYPPACSYDPFPSKNGVT
NFGAPTWLRRPMTTAVRRPTLDIDGLVDCFSRINILDDSGPRSRGSANSFAAVAAITVIPFPAPLPALIRGTAMHIAPTC
VSLPAVPATISRRHVFNTPSPQSRPITLVPVPASEIPRVQKVRRRKMAPLPKRIPHGNPVSHRGVTPAISEASVTSPS-S
STSRASSFGSESSSQSRLFPSANSTSSSSPGIMTSPPSFPSPPTHLASPAASLFSFSSNVTDLFGDALESIPSPAEGLQL
DFNSSIFGNEHILKSPAFDFSFGAAPSANPVRAP-S
>BPL1215_allele2
---MTPLDSVLKQIIHCGQETQRLCLAHR-S--VSTSPR---LSAS--QSYSPRHP-VPDIS--LPNPPPIQSALIAAGA
RPDISLAIEQVYQKRAADLRDVYHSAVTIVCTNQAQFPSKLRFVTENRVPSVFIELYLRELVTWREQAVASYLKHSS--T
SNQIHPS-SC-IAKFNHEYVPLLEYFFSENPFPTHADKAFLAKKSAMTYRQIHVWFQNRRNRMKKEGQVLRRKAVAEGAT
LPLDSLYQRMEKFILL-VEKKASASPPSPPHPLAKHGDEVMSVTSNRSNPLEPLAPLHAFPSSYPPACSYDPFPSKNGVT
NFGAPTWLRRPMTTAVRRPTLDIDGLVDCFSRINILDDSGPRSRGSANSFAAVAAITVIPFPAPLPALIRGTAMHIAPTC
VSLPAVPATISRRHVFNTPSPQSRPITLVPVPASEIPRVQKVRRRKMAPLPKRIPHGNPVSHRGVTPAISEASVTSPS-S
STSRASSFGSESSSQSRLFPSANSTSSSSPGIMTSPPSFPSPPTHLASPAASLFSFSSNVTDLFGDALESIPSPAEGLQL
DFNSSIFGNEHILKSPAFDFSFGAAPSANPVRAP-S
>DOB660_allele2
---MTPLDSVLKQIIHCGQETQRLCLAHR-S--VSTSPR---LSAS--QSYSPRHP-VPDIS--LPNPPPIQSALIAAGA
RPDISLAIEQVYQKRAADLRDVYHSAVTIVCTNQAQFPSKLRFVTENRVPSVFIELYLRELVTWREQAVASYLKHSS--T
SNQIHPS-SC-IAKFNHEYVPLLEYFFSENPFPTHADKAFLAKKSAMTYRQIHVWFQNRRNRMKKEGQVLRRKAVAEGAT
LPLDSLYQRMEKFILL-VEKKASASPPSPPHPLAKHGDEVMSVTSNRSNPLEPLAPLHAFPSSYPPACSYDPFPSKNGVT
NFGAPTWLRRPMTTAVRRPTLDIDGLVDCFSRINILDDSGPRSRGSANSFAAVAAITVIPFPAPLPALIRGTAMHIAPTC
VSLPAVPATISRRHVFNTPSPQSRPITLVPVPASEIPRVQKVRRRKMAPLPKRIPHGNPVSHRGVTPAISEASVTSPS-S
STSRASSFGSESSSQSRLFPSANSTSSSSPGIMTSPPSFPSPPTHLASPAASLFSFSSNVTDLFGDALESIPSPAEGLQL
DFNSSIFGNEHILKSPAFDFSFGAAPSANPVRAP-S
>SUI26_allele1
---MTPLDSVLKQIIHCGQETQRLCLAHR-S--VSTSPR---LSAS--QSYSPRHP-VPDIS--LPNPPPIQSALIAAGA
RPDISLAIEQVYQKRAADLRDVYHSAVTIVCTNQAQFPSKLRFVTENRVPSVFIELYLRELVTWREQAVASYLKHSS--T
SNQIHPS-SC-IAKFNHEYVPLLEYFFSENPFPTHADKAFLAKKSAMTYRQIHVWFQNRRNRMKKEGQVLRRKAVAEGAT
LPLDSLYQRMEKFILL-VEKKASASPPSPPHPLAKHGDEVMSVTSNRSNPLEPLAPLHAFPSSYPPACSYDPFPSKNGVT
NFGAPTWLRRPMTTAVRRPTLDIDGLVDCFSRINILDDSGPRSRGSANSFAAVAAITVIPFPAPLPALIRGTAMHIAPTC
VSLPAVPATISRRHVFNTPSPQSRPITLVPVPASEIPRVQKVRRRKMAPLPKRIPHGNPVSHRGVTPAISEASVTSPS-S
STSRASSFGSESSSQSRLFPSANSTSSSSPGIMTSPPSFPSPPTHLASPAASLFSFSSNVTDLFGDALESIPSPAEGLQL
DFNSSIFGNEHILKSPAFDFSFGAAPSANPVRAP-S
>NZ170_allele2
---MTPLDSVLKQIIHCGQETQRLCLAHR-S--VSTSPR---LSAS--QSYSPRHP-VPDIS--LPNPPPIQSALIAAGA
RPDISLAIEQVYQKRAADLRDVYHSAVTIVCTNQAQFPSKLRFVTENRVPSVFIELYLRELVTWREQAVASYLKHSS--T
SNQIHPS-SC-IAKFNHEYVPLLEYFFSENPFPTHADKAFLAKKSAMTYRQIHVWFQNRRNRMKKEGQVLRRKAVAEGAT
LPLDSLYQRMEKFILL-VEKKASASPPSPPHPLAKHGDEVMSVTSNRSNPLEPLAPLHAFPSSYPPACSYDPFPSKNGVT
NFGAPTWLRRPMTTAVRRPTLDIDGLVDCFSRINILDDSGPRSRGSVNSFAAVAAITVIPFPAPLPALIRGTAMHIAPTC
VSLPAVPATISRRHVFNTPSPQSRPITLVPVPASEIPRVQKVRRRKMAPLPKRIPHGNPVSHRGVTPAISEASVTSPS-S
STSRASSFGSESSSQSRLFPSANSTSSSSPGIMTSPPSFPSPPTHLASPAASLFSFSSNVTDLFGDALESIPSPAEGLQL
DFNSSIFGNEHILKSPAFDFSFGAAPSANPVRAP-S
>NZ226_allele1
---MTPLDSVLKQIIHCGQETQRLCLAHR-S--VSTSPR---LSAS--QSYSPRHP-VPDIS--LPNPPPIQSALIAAGA
RPDISLAIEQVYQKRAADLRDVYHSAVTIVCTNQAQFPSKLRFVTENRVPSVFIELYLRELVTWREQAVASYLKHSS--T
SNQIHPS-SC-IAKFNHEYVPLLEYFFSENPFPTHADKAFLAKKSAMTYRQIHVWFQNRRNRMKKEGQVLRRKAVAEGAT
LPLDSLYQRMEKFILL-VEKKASASPPSPPHPLAKHGDEVMSVTSNRSNPLEPLAPLHAFPSSYPPACSYDPFPSKNGVT
NFGAPTWLRRPMTTAVRRPTLDIDGLVDCFSRINILDDSGPRSRGSVNSFAAVAAITVIPFPAPLPALIRGTAMHIAPTC
VSLPAVPATISRRHVFNTPSPQSRPITLVPVPASEIPRVQKVRRRKMAPLPKRIPHGNPVSHRGVTPAISEASVTSPS-S
STSRASSFGSESSSQSRLFPSANSTSSSSPGIMTSPPSFPSPPTHLASPAASLFSFSSNVTDLFGDALESIPSPAEGLQL
DFNSSIFGNEHILKSPAFDFSFGAAPSANPVRAP-S
>NZ269_allele2
---MTPLDSVLKQIIHCGQETQRLCLAHR-S--VSTSPR---LSAS--QSYSPRHP-VPDIS--LPNPPPIQSALIAAGA
RPDISLAIEQVYQKRAADLRDVYHSAVTIVCTNQAQFPSKLRFVTENRVPSVFIELYLRELVTWREQAVASYLKHSS--T
SNQIHPS-SC-IAKFNHEYVPLLEYFFSENPFPTHADKAFLAKKSAMTYRQIHVWFQNRRNRMKKEGQVLRRKAVAEGAT
LPLDSLYQRMEKFILL-VEKKASASPPSPPHPLAKHGDEVMSVTSNRSNPLEPLAPLHAFPSSYPPACSYDPFPSKNGVT
NFGAPTWLRRPMTTAVRRPTLDIDGLVDCFSRINILDDSGPRSRGSVNSFAAVAAITVIPFPAPLPALIRGTAMHIAPTC
VSLPAVPATISRRHVFNTPSPQSRPITLVPVPASEIPRVQKVRRRKMAPLPKRIPHGNPVSHRGVTPAISEASVTSPS-S
STSRASSFGSESSSQSRLFPSANSTSSSSPGIMTSPPSFPSPPTHLASPAASLFSFSSNVTDLFGDALESIPSPAEGLQL
DFNSSIFGNEHILKSPAFDFSFGAAPSANPVRAP-S
>UH-Slu-Ds16_allele2
---MTPLDSVLKQIIHCGQETQRLCLAHR-S--VSTSPR---LSAS--QSYSPRHP-VPDIS--LPNPPPIQSALIAAGA
RPDISLAIEQVYQKRAADLRDVYHSAVTIVCTNQAQFPSKLRFVTENRVPSVFIELYLRELVTWREQAVASYLKHSS--T
SNQIHPS-SC-IAKFNHEYVPLLEYFFSENPFPTHADKAFLAKKSAMTYRQIHVWFQNRRNRMKKEGQVLRRKAVAEGAT
LPLDSLYQRMEKFILL-VEKKASASPPSPPHPLAKHGDEVMSVTSNRSNPLEPLAPLHAFPSSYPPACSYDPFPSKNGVT
NFGAPTWLRRPMTTAVRRPTLDIDGLVDCFSRINILDDSGPRSRGSVNSFAAVAAITVIPFPAPLPALIRGTAMHIAPTC
VSLPAVPATISRRHVFNTPSPQSRPITLVPVPASEIPRVQKVRRRKMAPLPKRIPHGNPVSHRGVTPAISEASVTSPS-S
STSRASSFGSESSSQSRLFPSANSTSSSSPGIMTSPPSFPSPPTHLASPAASLFSFSSNVTDLFGDALESIPSPAEGLQL
DFNSSIFGNEHILKSPAFDFSFGAAPSANPVRAP-S
>2019NZAus082.3_allele2
MAG--TTLEILKRITQRAQETQRLCNAHP-C--VSTSSC---SLTS--QS-PPQHP-VVNIS--FPDPPSMQPALIAAGA
HPKISLAMDQTYQKRAADLRALYCSTVTLICSNQAQYPYKFRYVPKKKVLPAFTELYLKQLSTWRQEGVVLYLKHSS--T
GAQTQNS-SS-VTKFNHEYVPLLEYFFAENPFPSHADKAFLAKKSAMTYRQIHVWFQNRRNKMKKEGQVLRRKAVTEGAT
LPLDKLYQRMEKFLVP-EERKAPASPYSPSHSPTKQGDEMMSIADNRCNPLEPVAPLHAFPSVYPPSCSYDPFPSKNGMT
NFGAPIWLRRTMTTAVRRPTLDINGLIDCFSRINILDDSGPRSRGSVKSFAAVAAITVIPFPAPLPALIRGSTMHIAPIR
ASLPAVPATASRRHVFDTPSPQSRPITLVPAPAPEIPRGQKARRRKMAPLPKRVPHGNPVSHRGVTPAISEASVGSPSPS
STSRSSSLGSESSSQSCLFSNANSASSSSSGITTPPPSFPSPPTQLASPASS-YSFSSNMTDLFGDALESIPSPAEGLQL
DFDSSIFGNEHILKSPAFDFSFGAAPAANPVRAP-S
>2019NZAus082.4_allele2
MAG--TTLEILKRITQRAQETQRLCNAHP-C--VSTSSC---SLTS--QS-PPQHP-VVNIS--FPDPPSMQPALIAAGA
HPKISLAMDQTYQKRAADLRALYCSTVTLICSNQAQYPYKFRYVPKKKVLPAFTELYLKQLSTWRQEGVVLYLKHSS--T
GAQTQNS-SS-VTKFNHEYVPLLEYFFAENPFPSHADKAFLAKKSAMTYRQIHVWFQNRRNKMKKEGQVLRRKAVTEGAT
LPLDKLYQRMEKFLVP-EERKAPASPYSPSHSPTKQGDEMMSIADNRCNPLEPVAPLHAFPSVYPPSCSYDPFPSKNGMT
NFGAPIWLRRTMTTAVRRPTLDINGLIDCFSRINILDDSGPRSRGSVKSFAAVAAITVIPFPAPLPALIRGSTMHIAPIR
ASLPAVPATASRRHVFDTPSPQSRPITLVPAPAPEIPRGQKARRRKMAPLPKRVPHGNPVSHRGVTPAISEASVGSPSPS
STSRSSSLGSESSSQSCLFSNANSASSSSSGITTPPPSFPSPPTQLASPASS-YSFSSNMTDLFGDALESIPSPAEGLQL
DFDSSIFGNEHILKSPAFDFSFGAAPAANPVRAP-S
>AU241_allele1
MAG--TTLEILKRITQRAQETQRLCNAHP-C--VSTSSC---SLTS--QS-PPQHP-VVNIS--FPDPPSMQPALIAAGA
HPKISLAMDQTYQKRAADLRALYCSTVTLICSNQAQYPYKFRYVPKKKVLPAFTELYLKQLSTWRQEGVVLYLKHSS--T
GAQTQNS-SS-VTKFNHEYVPLLEYFFAENPFPSHADKAFLAKKSAMTYRQIHVWFQNRRNKMKKEGQVLRRKAVTEGAT
LPLDKLYQRMEKFLVP-EERKAPASPYSPSHSPTKQGDEMMSIADNRCNPLEPVAPLHAFPSVYPPSCSYDPFPSKNGMT
NFGAPIWLRRTMTTAVRRPTLDINGLIDCFSRINILDDSGPRSRGSVKSFAAVAAITVIPFPAPLPALIRGSTMHIAPIR
ASLPAVPATASRRHVFDTPSPQSRPITLVPAPAPEIPRGQKARRRKMAPLPKRVPHGNPVSHRGVTPAISEASVGSPSPS
STSRSSSLGSESSSQSCLFSNANSASSSSSGITTPPPSFPSPPTQLASPASS-YSFSSNMTDLFGDALESIPSPAEGLQL
DFDSSIFGNEHILKSPAFDFSFGAAPAANPVRAP-S
>AU340_allele2
MAG--TTLEILKRITQRAQETQRLCNAHP-C--VSTSSC---SLTS--QS-PPQHP-VVNIS--FPDPPSMQPALIAAGA
HPKISLAMDQTYQKRAADLRALYCSTVTLICSNQAQYPYKFRYVPKKKVLPAFTELYLKQLSTWRQEGVVLYLKHSS--T
GAQTQNS-SS-VTKFNHEYVPLLEYFFAENPFPSHADKAFLAKKSAMTYRQIHVWFQNRRNKMKKEGQVLRRKAVTEGAT
LPLDKLYQRMEKFLVP-EERKAPASPYSPSHSPTKQGDEMMSIADNRCNPLEPVAPLHAFPSVYPPSCSYDPFPSKNGMT
NFGAPIWLRRTMTTAVRRPTLDINGLIDCFSRINILDDSGPRSRGSVKSFAAVAAITVIPFPAPLPALIRGSTMHIAPIR
ASLPAVPATASRRHVFDTPSPQSRPITLVPAPAPEIPRGQKARRRKMAPLPKRVPHGNPVSHRGVTPAISEASVGSPSPS
STSRSSSLGSESSSQSCLFSNANSASSSSSGITTPPPSFPSPPTQLASPASS-YSFSSNMTDLFGDALESIPSPAEGLQL
DFDSSIFGNEHILKSPAFDFSFGAAPAANPVRAP-S
>AU342_allele2
MAG--TTLEILKRITQRAQETQRLCNAHP-C--VSTSSC---SLTS--QS-PPQHP-VVNIS--FPDPPSMQPALIAAGA
HPKISLAMDQTYQKRAADLRALYCSTVTLICSNQAQYPYKFRYVPKKKVLPAFTELYLKQLSTWRQEGVVLYLKHSS--T
GAQTQNS-SS-VTKFNHEYVPLLEYFFAENPFPSHADKAFLAKKSAMTYRQIHVWFQNRRNKMKKEGQVLRRKAVTEGAT
LPLDKLYQRMEKFLVP-EERKAPASPYSPSHSPTKQGDEMMSIADNRCNPLEPVAPLHAFPSVYPPSCSYDPFPSKNGMT
NFGAPIWLRRTMTTAVRRPTLDINGLIDCFSRINILDDSGPRSRGSVKSFAAVAAITVIPFPAPLPALIRGSTMHIAPIR
ASLPAVPATASRRHVFDTPSPQSRPITLVPAPAPEIPRGQKARRRKMAPLPKRVPHGNPVSHRGVTPAISEASVGSPSPS
STSRSSSLGSESSSQSCLFSNANSASSSSSGITTPPPSFPSPPTQLASPASS-YSFSSNMTDLFGDALESIPSPAEGLQL
DFDSSIFGNEHILKSPAFDFSFGAAPAANPVRAP-S
>AU343x_allele2
MAG--TTLEILKRITQRAQETQRLCNAHP-C--VSTSSC---SLTS--QS-PPQHP-VVNIS--FPDPPSMQPALIAAGA
HPKISLAMDQTYQKRAADLRALYCSTVTLICSNQAQYPYKFRYVPKKKVLPAFTELYLKQLSTWRQEGVVLYLKHSS--T
GAQTQNS-SS-VTKFNHEYVPLLEYFFAENPFPSHADKAFLAKKSAMTYRQIHVWFQNRRNKMKKEGQVLRRKAVTEGAT
LPLDKLYQRMEKFLVP-EERKAPASPYSPSHSPTKQGDEMMSIADNRCNPLEPVAPLHAFPSVYPPSCSYDPFPSKNGMT
NFGAPIWLRRTMTTAVRRPTLDINGLIDCFSRINILDDSGPRSRGSVKSFAAVAAITVIPFPAPLPALIRGSTMHIAPIR
ASLPAVPATASRRHVFDTPSPQSRPITLVPAPAPEIPRGQKARRRKMAPLPKRVPHGNPVSHRGVTPAISEASVGSPSPS
STSRSSSLGSESSSQSCLFSNANSASSSSSGITTPPPSFPSPPTQLASPASS-YSFSSNMTDLFGDALESIPSPAEGLQL
DFDSSIFGNEHILKSPAFDFSFGAAPAANPVRAP-S
>AU374_allele1
MAG--TTLEILKRITQRAQETQRLCNAHP-C--VSTSSC---SLTS--QS-PPQHP-VVNIS--FPDPPSMQPALIAAGA
HPKISLAMDQTYQKRAADLRALYCSTVTLICSNQAQYPYKFRYVPKKKVLPAFTELYLKQLSTWRQEGVVLYLKHSS--T
GAQTQNS-SS-VTKFNHEYVPLLEYFFAENPFPSHADKAFLAKKSAMTYRQIHVWFQNRRNKMKKEGQVLRRKAVTEGAT
LPLDKLYQRMEKFLVP-EERKAPASPYSPSHSPTKQGDEMMSIADNRCNPLEPVAPLHAFPSVYPPSCSYDPFPSKNGMT
NFGAPIWLRRTMTTAVRRPTLDINGLIDCFSRINILDDSGPRSRGSVKSFAAVAAITVIPFPAPLPALIRGSTMHIAPIR
ASLPAVPATASRRHVFDTPSPQSRPITLVPAPAPEIPRGQKARRRKMAPLPKRVPHGNPVSHRGVTPAISEASVGSPSPS
STSRSSSLGSESSSQSCLFSNANSASSSSSGITTPPPSFPSPPTQLASPASS-YSFSSNMTDLFGDALESIPSPAEGLQL
DFDSSIFGNEHILKSPAFDFSFGAAPAANPVRAP-S
>AU377_allele2
MAG--TTLEILKRITQRAQETQRLCNAHP-C--VSTSSC---SLTS--QS-PPQHP-VVNIS--FPDPPSMQPALIAAGA
HPKISLAMDQTYQKRAADLRALYCSTVTLICSNQAQYPYKFRYVPKKKVLPAFTELYLKQLSTWRQEGVVLYLKHSS--T
GAQTQNS-SS-VTKFNHEYVPLLEYFFAENPFPSHADKAFLAKKSAMTYRQIHVWFQNRRNKMKKEGQVLRRKAVTEGAT
LPLDKLYQRMEKFLVP-EERKAPASPYSPSHSPTKQGDEMMSIADNRCNPLEPVAPLHAFPSVYPPSCSYDPFPSKNGMT
NFGAPIWLRRTMTTAVRRPTLDINGLIDCFSRINILDDSGPRSRGSVKSFAAVAAITVIPFPAPLPALIRGSTMHIAPIR
ASLPAVPATASRRHVFDTPSPQSRPITLVPAPAPEIPRGQKARRRKMAPLPKRVPHGNPVSHRGVTPAISEASVGSPSPS
STSRSSSLGSESSSQSCLFSNANSASSSSSGITTPPPSFPSPPTQLASPASS-YSFSSNMTDLFGDALESIPSPAEGLQL
DFDSSIFGNEHILKSPAFDFSFGAAPAANPVRAP-S
>AU379_allele1
MAG--TTLEILKRITQRAQETQRLCNAHP-C--VSTSSC---SLTS--QS-PPQHP-VVNIS--FPDPPSMQPALIAAGA
HPKISLAMDQTYQKRAADLRALYCSTVTLICSNQAQYPYKFRYVPKKKVLPAFTELYLKQLSTWRQEGVVLYLKHSS--T
GAQTQNS-SS-VTKFNHEYVPLLEYFFAENPFPSHADKAFLAKKSAMTYRQIHVWFQNRRNKMKKEGQVLRRKAVTEGAT
LPLDKLYQRMEKFLVP-EERKAPASPYSPSHSPTKQGDEMMSIADNRCNPLEPVAPLHAFPSVYPPSCSYDPFPSKNGMT
NFGAPIWLRRTMTTAVRRPTLDINGLIDCFSRINILDDSGPRSRGSVKSFAAVAAITVIPFPAPLPALIRGSTMHIAPIR
ASLPAVPATASRRHVFDTPSPQSRPITLVPAPAPEIPRGQKARRRKMAPLPKRVPHGNPVSHRGVTPAISEASVGSPSPS
STSRSSSLGSESSSQSCLFSNANSASSSSSGITTPPPSFPSPPTQLASPASS-YSFSSNMTDLFGDALESIPSPAEGLQL
DFDSSIFGNEHILKSPAFDFSFGAAPAANPVRAP-S
>NZ051_allele1
MAG--TTLEILKRITQRAQETQRLCNAHP-C--VSTSSC---SLTS--QS-PPQHP-VVNIS--FPDPPSMQPALIAAGA
HPKISLAMDQTYQKRAADLRALYCSTVTLICSNQAQYPYKFRYVPKKKVLPAFTELYLKQLSTWRQEGVVLYLKHSS--T
GAQTQNS-SS-VTKFNHEYVPLLEYFFAENPFPSHADKAFLAKKSAMTYRQIHVWFQNRRNKMKKEGQVLRRKAVTEGAT
LPLDKLYQRMEKFLVP-EERKAPASPYSPSHSPTKQGDEMMSIADNRCNPLEPVAPLHAFPSVYPPSCSYDPFPSKNGMT
NFGAPIWLRRTMTTAVRRPTLDINGLIDCFSRINILDDSGPRSRGSVKSFAAVAAITVIPFPAPLPALIRGSTMHIAPIR
ASLPAVPATASRRHVFDTPSPQSRPITLVPAPAPEIPRGQKARRRKMAPLPKRVPHGNPVSHRGVTPAISEASVGSPSPS
STSRSSSLGSESSSQSCLFSNANSASSSSSGITTPPPSFPSPPTQLASPASS-YSFSSNMTDLFGDALESIPSPAEGLQL
DFDSSIFGNEHILKSPAFDFSFGAAPAANPVRAP-S
>Tu127439_allele1
MAG--TTLEILKRITQRAQETQRLCNAHP-C--VSTSSC---SLTS--QS-PPQHP-VVNIS--FPDPPSMQPALIAAGA
HPKISLAMDQTYQKRAADLRALYCSTVTLICSNQAQYPYKFRYVPKKKVLPAFTELYLKQLSTWRQEGVVLYLKHSS--T
GAQTQNS-SS-VTKFNHEYVPLLEYFFAENPFPSHADKAFLAKKSAMTYRQIHVWFQNRRNKMKKEGQVLRRKAVTEGAT
LPLDKLYQRMEKFLVP-EERKAPASPYSPSHSPTKQGDEMMSIADNRCNPLEPVAPLHAFPSVYPPSCSYDPFPSKNGMT
NFGAPIWLRRTMTTAVRRPTLDINGLIDCFSRINILDDSGPRSRGSVKSFAAVAAITVIPFPAPLPALIRGSTMHIAPIR
ASLPAVPATASRRHVFDTPSPQSRPITLVPAPAPEIPRGQKARRRKMAPLPKRVPHGNPVSHRGVTPAISEASVGSPSPS
STSRSSSLGSESSSQSCLFSNANSASSSSSGITTPPPSFPSPPTQLASPASS-YSFSSNMTDLFGDALESIPSPAEGLQL
DFDSSIFGNEHILKSPAFDFSFGAAPAANPVRAP-S
>AG4_allele1
MARTTSV-DILERITHRVQETQRLCLSHP-S--VSTSSR---LSAPQSQSCSPWHP-VANIS--LPDPPPIRPALIAAGA
SPEISLSMDQAYQKRAADLRALYHSTITLICSNQAQSPSEFRYVSEQKIQSVFTELYLRQLVAWREEGVRLYLKHQS--T
GNTTQIS-SC-IAKFNHEYVPLLEYFFAENPFPSHADKAFLAKKSAMTYRQIHVWFQNRRNRMKKEGQILRRKAVAEGAT
LPLDNLYQRMEKFLLLEAEKKALASPHSPPHPPAKQGDEVMSVTDNRCKPLESLAPLHAFPSSYPSSCSYDPFPSKNGVT
NFGAPTWLRRPMTTAVRRPTLDIDGLVDCFSRINILDDSGPRSRGSVNSFAAVAAITVVPFPAPLPALIRGTATHIAPIR
VSLPAVPATASRRHVFDTPSPQSRPITLVPAPTSEIPRGQKTRRRKVAPLPKRIPHGNLVSHRGITPAISEASVASPSPS
STSRSSSFGSESSSQSRLFSSANSASSSSSVIMTPPPSFSSPPTQLASPAASLFSFSSNMTDLFGDALESIPPPAEGLQL
DFNSSIFGNEHILKSPAYDFSFGAAPAANPVRAL-S
>AG7_allele1
MARTTSV-DILERITHRVQETQRLCLSHP-S--VSTSSR---LSAPQSQSCSPWHP-VANIS--LPDPPPIRPALIAAGA
SPEISLSMDQAYQKRAADLRALYHSTITLICSNQAQSPSEFRYVSEQKIQSVFTELYLRQLVAWREEGVRLYLKHQS--T
GNTTQIS-SC-IAKFNHEYVPLLEYFFAENPFPSHADKAFLAKKSAMTYRQIHVWFQNRRNRMKKEGQILRRKAVAEGAT
LPLDNLYQRMEKFLLLEAEKKALASPHSPPHPPAKQGDEVMSVTDNRCKPLESLAPLHAFPSSYPSSCSYDPFPSKNGVT
NFGAPTWLRRPMTTAVRRPTLDIDGLVDCFSRINILDDSGPRSRGSVNSFAAVAAITVVPFPAPLPALIRGTATHIAPIR
VSLPAVPATASRRHVFDTPSPQSRPITLVPAPTSEIPRGQKTRRRKVAPLPKRIPHGNLVSHRGITPAISEASVASPSPS
STSRSSSFGSESSSQSRLFSSANSASSSSSVIMTPPPSFSSPPTQLASPAASLFSFSSNMTDLFGDALESIPPPAEGLQL
DFNSSIFGNEHILKSPAYDFSFGAAPAANPVRAL-S
>AG10_allele1
MARTTSV-DILERITHRVQETQRLCLSHP-S--VSTSSR---LSAPQSQSCSPWHP-VANIS--LPDPPPIRPALIAAGA
SPEISLSMDQAYQKRAADLRALYHSTITLICSNQAQSPSEFRYVSEQKIQSVFTELYLRQLVAWREEGVRLYLKHQS--T
GNTTQIS-SC-IAKFNHEYVPLLEYFFAENPFPSHADKAFLAKKSAMTYRQIHVWFQNRRNRMKKEGQILRRKAVAEGAT
LPLDNLYQRMEKFLLLEAEKKALASPHSPPHPPAKQGDEVMSVTDNRCKPLESLAPLHAFPSSYPSSCSYDPFPSKNGVT
NFGAPTWLRRPMTTAVRRPTLDIDGLVDCFSRINILDDSGPRSRGSVNSFAAVAAITVVPFPAPLPALIRGTATHIAPIR
VSLPAVPATASRRHVFDTPSPQSRPITLVPAPTSEIPRGQKTRRRKVAPLPKRIPHGNLVSHRGITPAISEASVASPSPS
STSRSSSFGSESSSQSRLFSSANSASSSSSVIMTPPPSFSSPPTQLASPAASLFSFSSNMTDLFGDALESIPPPAEGLQL
DFNSSIFGNEHILKSPAYDFSFGAAPAANPVRAL-S
>AG11_allele1
MARTTSV-DILERITHRVQETQRLCLSHP-S--VSTSSR---LSAPQSQSCSPWHP-VANIS--LPDPPPIRPALIAAGA
SPEISLSMDQAYQKRAADLRALYHSTITLICSNQAQSPSEFRYVSEQKIQSVFTELYLRQLVAWREEGVRLYLKHQS--T
GNTTQIS-SC-IAKFNHEYVPLLEYFFAENPFPSHADKAFLAKKSAMTYRQIHVWFQNRRNRMKKEGQILRRKAVAEGAT
LPLDNLYQRMEKFLLLEAEKKALASPHSPPHPPAKQGDEVMSVTDNRCKPLESLAPLHAFPSSYPSSCSYDPFPSKNGVT
NFGAPTWLRRPMTTAVRRPTLDIDGLVDCFSRINILDDSGPRSRGSVNSFAAVAAITVVPFPAPLPALIRGTATHIAPIR
VSLPAVPATASRRHVFDTPSPQSRPITLVPAPTSEIPRGQKTRRRKVAPLPKRIPHGNLVSHRGITPAISEASVASPSPS
STSRSSSFGSESSSQSRLFSSANSASSSSSVIMTPPPSFSSPPTQLASPAASLFSFSSNMTDLFGDALESIPPPAEGLQL
DFNSSIFGNEHILKSPAYDFSFGAAPAANPVRAL-S
>AG14_allele1
MARTTSV-DILERITHRVQETQRLCLSHP-S--VSTSSR---LSAPQSQSCSPWHP-VANIS--LPDPPPIRPALIAAGA
SPEISLSMDQAYQKRAADLRALYHSTITLICSNQAQSPSEFRYVSEQKIQSVFTELYLRQLVAWREEGVRLYLKHQS--T
GNTTQIS-SC-IAKFNHEYVPLLEYFFAENPFPSHADKAFLAKKSAMTYRQIHVWFQNRRNRMKKEGQILRRKAVAEGAT
LPLDNLYQRMEKFLLLEAEKKALASPHSPPHPPAKQGDEVMSVTDNRCKPLESLAPLHAFPSSYPSSCSYDPFPSKNGVT
NFGAPTWLRRPMTTAVRRPTLDIDGLVDCFSRINILDDSGPRSRGSVNSFAAVAAITVVPFPAPLPALIRGTATHIAPIR
VSLPAVPATASRRHVFDTPSPQSRPITLVPAPTSEIPRGQKTRRRKVAPLPKRIPHGNLVSHRGITPAISEASVASPSPS
STSRSSSFGSESSSQSRLFSSANSASSSSSVIMTPPPSFSSPPTQLASPAASLFSFSSNMTDLFGDALESIPPPAEGLQL
DFNSSIFGNEHILKSPAYDFSFGAAPAANPVRAL-S
>AG18_allele1
MARTTSV-DILERITHRVQETQRLCLSHP-S--VSTSSR---LSAPQSQSCSPWHP-VANIS--LPDPPPIRPALIAAGA
SPEISLSMDQAYQKRAADLRALYHSTITLICSNQAQSPSEFRYVSEQKIQSVFTELYLRQLVAWREEGVRLYLKHQS--T
GNTTQIS-SC-IAKFNHEYVPLLEYFFAENPFPSHADKAFLAKKSAMTYRQIHVWFQNRRNRMKKEGQILRRKAVAEGAT
LPLDNLYQRMEKFLLLEAEKKALASPHSPPHPPAKQGDEVMSVTDNRCKPLESLAPLHAFPSSYPSSCSYDPFPSKNGVT
NFGAPTWLRRPMTTAVRRPTLDIDGLVDCFSRINILDDSGPRSRGSVNSFAAVAAITVVPFPAPLPALIRGTATHIAPIR
VSLPAVPATASRRHVFDTPSPQSRPITLVPAPTSEIPRGQKTRRRKVAPLPKRIPHGNLVSHRGITPAISEASVASPSPS
STSRSSSFGSESSSQSRLFSSANSASSSSSVIMTPPPSFSSPPTQLASPAASLFSFSSNMTDLFGDALESIPPPAEGLQL
DFNSSIFGNEHILKSPAYDFSFGAAPAANPVRAL-S
>INRA_041_allele1
MARTTSV-DILERITHRVQETQRLCLSHP-S--VSTSSR---LSAPQSQSCSPWHP-VANIS--LPDPPPIRPALIAAGA
SPEISLSMDQAYQKRAADLRALYHSTITLICSNQAQSPSEFRYVSEQKIQSVFTELYLRQLVAWREEGVRLYLKHQS--T
GNTTQIS-SC-IAKFNHEYVPLLEYFFAENPFPSHADKAFLAKKSAMTYRQIHVWFQNRRNRMKKEGQILRRKAVAEGAT
LPLDNLYQRMEKFLLLEAEKKALASPHSPPHPPAKQGDEVMSVTDNRCKPLESLAPLHAFPSSYPSSCSYDPFPSKNGVT
NFGAPTWLRRPMTTAVRRPTLDIDGLVDCFSRINILDDSGPRSRGSVNSFAAVAAITVVPFPAPLPALIRGTATHIAPIR
VSLPAVPATASRRHVFDTPSPQSRPITLVPAPTSEIPRGQKTRRRKVAPLPKRIPHGNLVSHRGITPAISEASVASPSPS
STSRSSSFGSESSSQSRLFSSANSASSSSSVIMTPPPSFSSPPTQLASPAASLFSFSSNMTDLFGDALESIPPPAEGLQL
DFNSSIFGNEHILKSPAYDFSFGAAPAANPVRAL-S
>SA75_allele2
MARTTSV-DILERITHRVQETQRLCLSHP-S--VSTSSR---LSAPQSQSCSPWHP-VANIS--LPDPPPIRPALIAAGA
SPEISLSMDQAYQKRAADLRALYHSTITLICSNQAQSPSEFRYVSEQKIQSVFTELYLRQLVAWREEGVRLYLKHQS--T
GNTTQIS-SC-IAKFNHEYVPLLEYFFAENPFPSHADKAFLAKKSAMTYRQIHVWFQNRRNRMKKEGQILRRKAVAEGAT
LPLDNLYQRMEKFLLLEAEKKALASPHSPPHPPAKQGDEVMSVTDNRCKPLESLAPLHAFPSSYPSSCSYDPFPSKNGVT
NFGAPTWLRRPMTTAVRRPTLDIDGLVDCFSRINILDDSGPRSRGSVNSFAAVAAITVVPFPAPLPALIRGTATHIAPIR
VSLPAVPATASRRHVFDTPSPQSRPITLVPAPTSEIPRGQKTRRRKVAPLPKRIPHGNLVSHRGITPAISEASVASPSPS
STSRSSSFGSESSSQSRLFSSANSASSSSSVIMTPPPSFSSPPTQLASPAASLFSFSSNMTDLFGDALESIPPPAEGLQL
DFNSSIFGNEHILKSPAYDFSFGAAPAANPVRAL-S
>SA90_allele1
MARTTSV-DILERITHRVQETQRLCLSHP-S--VSTSSR---LSAPQSQSCSPWHP-VANIS--LPDPPPIRPALIAAGA
SPEISLSMDQAYQKRAADLRALYHSTITLICSNQAQSPSEFRYVSEQKIQSVFTELYLRQLVAWREEGVRLYLKHQS--T
GNTTQIS-SC-IAKFNHEYVPLLEYFFAENPFPSHADKAFLAKKSAMTYRQIHVWFQNRRNRMKKEGQILRRKAVAEGAT
LPLDNLYQRMEKFLLLEAEKKALASPHSPPHPPAKQGDEVMSVTDNRCKPLESLAPLHAFPSSYPSSCSYDPFPSKNGVT
NFGAPTWLRRPMTTAVRRPTLDIDGLVDCFSRINILDDSGPRSRGSVNSFAAVAAITVVPFPAPLPALIRGTATHIAPIR
VSLPAVPATASRRHVFDTPSPQSRPITLVPAPTSEIPRGQKTRRRKVAPLPKRIPHGNLVSHRGITPAISEASVASPSPS
STSRSSSFGSESSSQSRLFSSANSASSSSSVIMTPPPSFSSPPTQLASPAASLFSFSSNMTDLFGDALESIPPPAEGLQL
DFNSSIFGNEHILKSPAYDFSFGAAPAANPVRAL-S
>SA92_allele1
MARTTSV-DILERITHRVQETQRLCLSHP-S--VSTSSR---LSAPQSQSCSPWHP-VANIS--LPDPPPIRPALIAAGA
SPEISLSMDQAYQKRAADLRALYHSTITLICSNQAQSPSEFRYVSEQKIQSVFTELYLRQLVAWREEGVRLYLKHQS--T
GNTTQIS-SC-IAKFNHEYVPLLEYFFAENPFPSHADKAFLAKKSAMTYRQIHVWFQNRRNRMKKEGQILRRKAVAEGAT
LPLDNLYQRMEKFLLLEAEKKALASPHSPPHPPAKQGDEVMSVTDNRCKPLESLAPLHAFPSSYPSSCSYDPFPSKNGVT
NFGAPTWLRRPMTTAVRRPTLDIDGLVDCFSRINILDDSGPRSRGSVNSFAAVAAITVVPFPAPLPALIRGTATHIAPIR
VSLPAVPATASRRHVFDTPSPQSRPITLVPAPTSEIPRGQKTRRRKVAPLPKRIPHGNLVSHRGITPAISEASVASPSPS
STSRSSSFGSESSSQSRLFSSANSASSSSSVIMTPPPSFSSPPTQLASPAASLFSFSSNMTDLFGDALESIPPPAEGLQL
DFNSSIFGNEHILKSPAYDFSFGAAPAANPVRAL-S
>UH-Slu-DS7_allele1
MARTTSV-DILERITHRVQETQRLCLSHP-S--VSTSSR---LSAPQSQSCSPWHP-VANIS--LPDPPPIRPALIAAGA
SPEISLSMDQAYQKRAADLRALYHSTITLICSNQAQSPSEFRYVSEQKIQSVFTELYLRQLVAWREEGVRLYLKHQS--T
GNTTQIS-SC-IAKFNHEYVPLLEYFFAENPFPSHADKAFLAKKSAMTYRQIHVWFQNRRNRMKKEGQILRRKAVAEGAT
LPLDNLYQRMEKFLLLEAEKKALASPHSPPHPPAKQGDEVMSVTDNRCKPLESLAPLHAFPSSYPSSCSYDPFPSKNGVT
NFGAPTWLRRPMTTAVRRPTLDIDGLVDCFSRINILDDSGPRSRGSVNSFAAVAAITVVPFPAPLPALIRGTATHIAPIR
VSLPAVPATASRRHVFDTPSPQSRPITLVPAPTSEIPRGQKTRRRKVAPLPKRIPHGNLVSHRGITPAISEASVASPSPS
STSRSSSFGSESSSQSRLFSSANSASSSSSVIMTPPPSFSSPPTQLASPAASLFSFSSNMTDLFGDALESIPPPAEGLQL
DFNSSIFGNEHILKSPAYDFSFGAAPAANPVRAL-S
>AG17_allele2
MTQMTSIEPILKQIIQRGQE----CLAHP-S--ISTSSC---LLAL--QSCSPRQP-IAQIS--LPDPPPIQPVLIAAGA
SPEISMSMDQAYKKRAADLRAVYHSTITLICSNQAQSPSKFRYVSEQKIQSVFTELYLRQLVAWREEGVQLYLKHQS--T
GNKTQIS-SC-TAKFNHEYVPLLEYFFAENPFPSHADKAFLAKKSAMTYRQIHVWFQNRRNRMKKEGQILRRKAVAEGAT
LPLDNLYQRMEKFLLLEEEKKALASPPSPPHPPAKQGDEVMSVTDNRRKPLEPLAPLHAFPSSYPSSCSYDPFPSKNGVT
NFGAPTWLRRPMTTAVRRPTLDIDELVDCFSRINILDDSGPRSRGSVNSFAAVAAITVVPFPAPLPALIWGTATHIAPIR
VSLPAVPATASRRHVFDTPSPQSRPITLVPAPTSEIPRGQKTRRRKVAPLPKRIPHGNPVSHRSITPAISEAYVASPSPS
STSCSSSFGSESSSQSRLFSSASSTSSSSSGIMTPLPSFPSPPTQLASPAASLFSYSSNMTDLFGDALESIPSPAEGLQL
DSNSSIFGNEHILKSPAYDFSFGAAPAANPVRAL-S
>KYH072_allele2
MAGITPV-EILKRISQRAQE----CLAHP-S--VSASSH---LFAP--QSCSPRQPHITDIS--LPDPPPIQPVLMAAGA
RLEVSQAIEQVYQKRAADLRAVYHSAVTLVCSNQAQYPSKFRCVTEHKIHSSFTGLYLRELAAWREQAVASFHKHPS---
SDKICTS-SF-AAKFNHEYVPLLEYFFAENPFPTHADKAFLAKKSAMTYRQIHVWFQNRRNRMKKEGQILRRKAVAEGAT
LPLDNLYQRMEKFLLLEEKKKALASPPSPPHPPAKQGDEVMSVTNNRCNPLEPLAPLHAFPSSYPPSCSYDPFPSKNGVT
NFGAPTWLRRPMTTAVRRPTLDINGLVDCFSRINILDDSGPRSRGSVNSFAAVAAITVVPFPAPLPALIRGTATNIAPIR
VSLPAVPATASRRHVFDTPSPQSRPITLVPAPTSEIPRGQKTRHRKVAPLPKRIPHGNPVSHRGITPAISEASVASPSPS
STSRSSSFGSESSSQSRLFSSTSSASSSSSGIMTPPPSFPSPPTQLTSPAASLFSFSSNMTDLFGDALESIPSPAEGLQL
DFNSSIFGNEHILKSPAYDFSFGAAPAANPVRAL-S
>NZ007_allele1
MAGITPV-EILKRISQRAQE----CLAHP-S--VSASSH---LFAP--QSCSPRQPHITDIS--LPDPPPIQPVLMAAGA
RLEVSQAIEQVYQKRAADLRAVYHSAVTLVCSNQAQYPSKFRCVTEHKIHSSFTGLYLRELAAWREQAVASFHKHPS---
SDKICTS-SF-AAKFNHEYVPLLEYFFAENPFPTHADKAFLAKKSAMTYRQIHVWFQNRRNRMKKEGQILRRKAVAEGAT
LPLDNLYQRMEKFLLLEEKKKALASPPSPPHPPAKQGDEVMSVTNNRCNPLEPLAPLHAFPSSYPPSCSYDPFPSKNGVT
NFGAPTWLRRPMTTAVRRPTLDINGLVDCFSRINILDDSGPRSRGSVNSFAAVAAITVVPFPAPLPALIRGTATNIAPIR
VSLPAVPATASRRHVFDTPSPQSRPITLVPAPTSEIPRGQKTRHRKVAPLPKRIPHGNPVSHRGITPAISEASVASPSPS
STSRSSSFGSESSSQSRLFSSTSSASSSSSGIMTPPPSFPSPPTQLTSPAASLFSFSSNMTDLFGDALESIPSPAEGLQL
DFNSSIFGNEHILKSPAYDFSFGAAPAANPVRAL-S
>NZ009_allele1
MAGITPV-EILKRISQRAQE----CLAHP-S--VSASSH---LFAP--QSCSPRQPHITDIS--LPDPPPIQPVLMAAGA
RLEVSQAIEQVYQKRAADLRAVYHSAVTLVCSNQAQYPSKFRCVTEHKIHSSFTGLYLRELAAWREQAVASFHKHPS---
SDKICTS-SF-AAKFNHEYVPLLEYFFAENPFPTHADKAFLAKKSAMTYRQIHVWFQNRRNRMKKEGQILRRKAVAEGAT
LPLDNLYQRMEKFLLLEEKKKALASPPSPPHPPAKQGDEVMSVTNNRCNPLEPLAPLHAFPSSYPPSCSYDPFPSKNGVT
NFGAPTWLRRPMTTAVRRPTLDINGLVDCFSRINILDDSGPRSRGSVNSFAAVAAITVVPFPAPLPALIRGTATNIAPIR
VSLPAVPATASRRHVFDTPSPQSRPITLVPAPTSEIPRGQKTRHRKVAPLPKRIPHGNPVSHRGITPAISEASVASPSPS
STSRSSSFGSESSSQSRLFSSTSSASSSSSGIMTPPPSFPSPPTQLTSPAASLFSFSSNMTDLFGDALESIPSPAEGLQL
DFNSSIFGNEHILKSPAYDFSFGAAPAANPVRAL-S
>NZ169_allele2
MAGITPV-EILKRISQRAQE----CLAHP-S--VSASSH---LFAP--QSCSPRQPHITDIS--LPDPPPIQPVLMAAGA
RLEVSQAIEQVYQKRAADLRAVYHSAVTLVCSNQAQYPSKFRCVTEHKIHSSFTGLYLRELAAWREQAVASFHKHPS---
SDKICTS-SF-AAKFNHEYVPLLEYFFAENPFPTHADKAFLAKKSAMTYRQIHVWFQNRRNRMKKEGQILRRKAVAEGAT
LPLDNLYQRMEKFLLLEEKKKALASPPSPPHPPAKQGDEVMSVTNNRCNPLEPLAPLHAFPSSYPPSCSYDPFPSKNGVT
NFGAPTWLRRPMTTAVRRPTLDINGLVDCFSRINILDDSGPRSRGSVNSFAAVAAITVVPFPAPLPALIRGTATNIAPIR
VSLPAVPATASRRHVFDTPSPQSRPITLVPAPTSEIPRGQKTRHRKVAPLPKRIPHGNPVSHRGITPAISEASVASPSPS
STSRSSSFGSESSSQSRLFSSTSSASSSSSGIMTPPPSFPSPPTQLTSPAASLFSFSSNMTDLFGDALESIPSPAEGLQL
DFNSSIFGNEHILKSPAYDFSFGAAPAANPVRAL-S
>NZ261_allele1
MAGITPV-EILKRISQRAQE----CLAHP-S--VSASSH---LFAP--QSCSPRQPHITDIS--LPDPPPIQPVLMAAGA
RLEVSQAIEQVYQKRAADLRAVYHSAVTLVCSNQAQYPSKFRCVTEHKIHSSFTGLYLRELAAWREQAVASFHKHPS---
SDKICTS-SF-AAKFNHEYVPLLEYFFAENPFPTHADKAFLAKKSAMTYRQIHVWFQNRRNRMKKEGQILRRKAVAEGAT
LPLDNLYQRMEKFLLLEEKKKALASPPSPPHPPAKQGDEVMSVTNNRCNPLEPLAPLHAFPSSYPPSCSYDPFPSKNGVT
NFGAPTWLRRPMTTAVRRPTLDINGLVDCFSRINILDDSGPRSRGSVNSFAAVAAITVVPFPAPLPALIRGTATNIAPIR
VSLPAVPATASRRHVFDTPSPQSRPITLVPAPTSEIPRGQKTRHRKVAPLPKRIPHGNPVSHRGITPAISEASVASPSPS
STSRSSSFGSESSSQSRLFSSTSSASSSSSGIMTPPPSFPSPPTQLTSPAASLFSFSSNMTDLFGDALESIPSPAEGLQL
DFNSSIFGNEHILKSPAYDFSFGAAPAANPVRAL-S
>SA71_allele2
MAGITPV-EILKRISQRAQE----CLAHP-S--VSASSH---LFAP--QSCSPRQPHITDIS--LPDPPPIQPVLMAAGA
RLEVSQAIEQVYQKRAADLRAVYHSAVTLVCSNQAQYPSKFRCVTEHKIHSSFTGLYLRELAAWREQAVASFHKHPS---
SDKICTS-SF-AAKFNHEYVPLLEYFFAENPFPTHADKAFLAKKSAMTYRQIHVWFQNRRNRMKKEGQILRRKAVAEGAT
LPLDNLYQRMEKFLLLEEKKKALASPPSPPHPPAKQGDEVMSVTNNRCNPLEPLAPLHAFPSSYPPSCSYDPFPSKNGVT
NFGAPTWLRRPMTTAVRRPTLDINGLVDCFSRINILDDSGPRSRGSVNSFAAVAAITVVPFPAPLPALIRGTATNIAPIR
VSLPAVPATASRRHVFDTPSPQSRPITLVPAPTSEIPRGQKTRHRKVAPLPKRIPHGNPVSHRGITPAISEASVASPSPS
STSRSSSFGSESSSQSRLFSSTSSASSSSSGIMTPPPSFPSPPTQLTSPAASLFSFSSNMTDLFGDALESIPSPAEGLQL
DFNSSIFGNEHILKSPAYDFSFGAAPAANPVRAL-S
>SA76_allele2
MAGITPV-EILKRISQRAQE----CLAHP-S--VSASSH---LFAP--QSCSPRQPHITDIS--LPDPPPIQPVLMAAGA
RLEVSQAIEQVYQKRAADLRAVYHSAVTLVCSNQAQYPSKFRCVTEHKIHSSFTGLYLRELAAWREQAVASFHKHPS---
SDKICTS-SF-AAKFNHEYVPLLEYFFAENPFPTHADKAFLAKKSAMTYRQIHVWFQNRRNRMKKEGQILRRKAVAEGAT
LPLDNLYQRMEKFLLLEEKKKALASPPSPPHPPAKQGDEVMSVTNNRCNPLEPLAPLHAFPSSYPPSCSYDPFPSKNGVT
NFGAPTWLRRPMTTAVRRPTLDINGLVDCFSRINILDDSGPRSRGSVNSFAAVAAITVVPFPAPLPALIRGTATNIAPIR
VSLPAVPATASRRHVFDTPSPQSRPITLVPAPTSEIPRGQKTRHRKVAPLPKRIPHGNPVSHRGITPAISEASVASPSPS
STSRSSSFGSESSSQSRLFSSTSSASSSSSGIMTPPPSFPSPPTQLTSPAASLFSFSSNMTDLFGDALESIPSPAEGLQL
DFNSSIFGNEHILKSPAYDFSFGAAPAANPVRAL-S
>SA89_allele2
MAGITPV-EILKRISQRAQE----CLAHP-S--VSASSH---LFAP--QSCSPRQPHITDIS--LPDPPPIQPVLMAAGA
RLEVSQAIEQVYQKRAADLRAVYHSAVTLVCSNQAQYPSKFRCVTEHKIHSSFTGLYLRELAAWREQAVASFHKHPS---
SDKICTS-SF-AAKFNHEYVPLLEYFFAENPFPTHADKAFLAKKSAMTYRQIHVWFQNRRNRMKKEGQILRRKAVAEGAT
LPLDNLYQRMEKFLLLEEKKKALASPPSPPHPPAKQGDEVMSVTNNRCNPLEPLAPLHAFPSSYPPSCSYDPFPSKNGVT
NFGAPTWLRRPMTTAVRRPTLDINGLVDCFSRINILDDSGPRSRGSVNSFAAVAAITVVPFPAPLPALIRGTATNIAPIR
VSLPAVPATASRRHVFDTPSPQSRPITLVPAPTSEIPRGQKTRHRKVAPLPKRIPHGNPVSHRGITPAISEASVASPSPS
STSRSSSFGSESSSQSRLFSSTSSASSSSSGIMTPPPSFPSPPTQLTSPAASLFSFSSNMTDLFGDALESIPSPAEGLQL
DFNSSIFGNEHILKSPAYDFSFGAAPAANPVRAL-S
>SUI31_allele2
MAGITPV-EILKRISQRAQE----CLAHP-S--VSASSH---LFAP--QSCSPRQPHITDIS--LPDPPPIQPVLMAAGA
RLEVSQAIEQVYQKRAADLRAVYHSAVTLVCSNQAQYPSKFRCVTEHKIHSSFTGLYLRELAAWREQAVASFHKHPS---
SDKICTS-SF-AAKFNHEYVPLLEYFFAENPFPTHADKAFLAKKSAMTYRQIHVWFQNRRNRMKKEGQILRRKAVAEGAT
LPLDNLYQRMEKFLLLEEKKKALASPPSPPHPPAKQGDEVMSVTNNRCNPLEPLAPLHAFPSSYPPSCSYDPFPSKNGVT
NFGAPTWLRRPMTTAVRRPTLDINGLVDCFSRINILDDSGPRSRGSVNSFAAVAAITVVPFPAPLPALIRGTATNIAPIR
VSLPAVPATASRRHVFDTPSPQSRPITLVPAPTSEIPRGQKTRHRKVAPLPKRIPHGNPVSHRGITPAISEASVASPSPS
STSRSSSFGSESSSQSRLFSSTSSASSSSSGIMTPPPSFPSPPTQLTSPAASLFSFSSNMTDLFGDALESIPSPAEGLQL
DFNSSIFGNEHILKSPAYDFSFGAAPAANPVRAL-S
>Tu127440_allele1
MAGITPV-EILKRISQRAQE----CLAHP-S--VSASSH---LFAP--QSCSPRQPHITDIS--LPDPPPIQPVLMAAGA
RLEVSQAIEQVYQKRAADLRAVYHSAVTLVCSNQAQYPSKFRCVTEHKIHSSFTGLYLRELAAWREQAVASFHKHPS---
SDKICTS-SF-AAKFNHEYVPLLEYFFAENPFPTHADKAFLAKKSAMTYRQIHVWFQNRRNRMKKEGQILRRKAVAEGAT
LPLDNLYQRMEKFLLLEEKKKALASPPSPPHPPAKQGDEVMSVTNNRCNPLEPLAPLHAFPSSYPPSCSYDPFPSKNGVT
NFGAPTWLRRPMTTAVRRPTLDINGLVDCFSRINILDDSGPRSRGSVNSFAAVAAITVVPFPAPLPALIRGTATNIAPIR
VSLPAVPATASRRHVFDTPSPQSRPITLVPAPTSEIPRGQKTRHRKVAPLPKRIPHGNPVSHRGITPAISEASVASPSPS
STSRSSSFGSESSSQSRLFSSTSSASSSSSGIMTPPPSFPSPPTQLTSPAASLFSFSSNMTDLFGDALESIPSPAEGLQL
DFNSSIFGNEHILKSPAYDFSFGAAPAANPVRAL-S
>UH-Slu-Ds3_allele1
MAGITPV-EILKRISQRAQE----CLAHP-S--VSASSH---LFAP--QSCSPRQPHITDIS--LPDPPPIQPVLMAAGA
RLEVSQAIEQVYQKRAADLRAVYHSAVTLVCSNQAQYPSKFRCVTEHKIHSSFTGLYLRELAAWREQAVASFHKHPS---
SDKICTS-SF-AAKFNHEYVPLLEYFFAENPFPTHADKAFLAKKSAMTYRQIHVWFQNRRNRMKKEGQILRRKAVAEGAT
LPLDNLYQRMEKFLLLEEKKKALASPPSPPHPPAKQGDEVMSVTNNRCNPLEPLAPLHAFPSSYPPSCSYDPFPSKNGVT
NFGAPTWLRRPMTTAVRRPTLDINGLVDCFSRINILDDSGPRSRGSVNSFAAVAAITVVPFPAPLPALIRGTATNIAPIR
VSLPAVPATASRRHVFDTPSPQSRPITLVPAPTSEIPRGQKTRHRKVAPLPKRIPHGNPVSHRGITPAISEASVASPSPS
STSRSSSFGSESSSQSRLFSSTSSASSSSSGIMTPPPSFPSPPTQLTSPAASLFSFSSNMTDLFGDALESIPSPAEGLQL
DFNSSIFGNEHILKSPAYDFSFGAAPAANPVRAL-S
>UH-Slu-LM5_allele1
MAGITPV-EILKRISQRAQE----CLAHP-S--VSASSH---LFAP--QSCSPRQPHITDIS--LPDPPPIQPVLMAAGA
RLEVSQAIEQVYQKRAADLRAVYHSAVTLVCSNQAQYPSKFRCVTEHKIHSSFTGLYLRELAAWREQAVASFHKHPS---
SDKICTS-SF-AAKFNHEYVPLLEYFFAENPFPTHADKAFLAKKSAMTYRQIHVWFQNRRNRMKKEGQILRRKAVAEGAT
LPLDNLYQRMEKFLLLEEKKKALASPPSPPHPPAKQGDEVMSVTNNRCNPLEPLAPLHAFPSSYPPSCSYDPFPSKNGVT
NFGAPTWLRRPMTTAVRRPTLDINGLVDCFSRINILDDSGPRSRGSVNSFAAVAAITVVPFPAPLPALIRGTATNIAPIR
VSLPAVPATASRRHVFDTPSPQSRPITLVPAPTSEIPRGQKTRHRKVAPLPKRIPHGNPVSHRGITPAISEASVASPSPS
STSRSSSFGSESSSQSRLFSSTSSASSSSSGIMTPPPSFPSPPTQLTSPAASLFSFSSNMTDLFGDALESIPSPAEGLQL
DFNSSIFGNEHILKSPAYDFSFGAAPAANPVRAL-S
>UH-Slu-N4_allele1
MAGITPV-EILKRISQRAQE----CLAHP-S--VSASSH---LFAP--QSCSPRQPHITDIS--LPDPPPIQPVLMAAGA
RLEVSQAIEQVYQKRAADLRAVYHSAVTLVCSNQAQYPSKFRCVTEHKIHSSFTGLYLRELAAWREQAVASFHKHPS---
SDKICTS-SF-AAKFNHEYVPLLEYFFAENPFPTHADKAFLAKKSAMTYRQIHVWFQNRRNRMKKEGQILRRKAVAEGAT
LPLDNLYQRMEKFLLLEEKKKALASPPSPPHPPAKQGDEVMSVTNNRCNPLEPLAPLHAFPSSYPPSCSYDPFPSKNGVT
NFGAPTWLRRPMTTAVRRPTLDINGLVDCFSRINILDDSGPRSRGSVNSFAAVAAITVVPFPAPLPALIRGTATNIAPIR
VSLPAVPATASRRHVFDTPSPQSRPITLVPAPTSEIPRGQKTRHRKVAPLPKRIPHGNPVSHRGITPAISEASVASPSPS
STSRSSSFGSESSSQSRLFSSTSSASSSSSGIMTPPPSFPSPPTQLTSPAASLFSFSSNMT-------------------
------------------------------------
>SA76_allele1
MAG--TTSEILKRITQRAQEIQY--LAHP-S----ASSG---LFTP--RSCSLRQP-IAEIS--LPDPPSIQPGLMAAGA
RPEISLAIEQVYQKRAAELRAVYHSAVTLVCSNQAQHPSKFRYVTEQKVLTSFSELYLKELMAWREQAIASFLKYSP--T
NDKTHTS-NY-TAKFNHEYVPLLEYFFSENPFPSHADKNFLAKKSAMKYRQIHVWFQNRRNRMKKEGQILRRKAVAEGAT
LPLDNLYQRMEKFLLLEEEKKALASPPSPLHPPAKQGDEVMSVTDNRCKPLEPLAPLHAFPSSYPSSCSYDPFPSKNGVT
NFGAPTWLRRPMTTAVRRPTLDIDGLVDCFSRINILDDSGPRSRGSVNSFAAVAAITVVPFPAPLPALIRGTATHIAPIR
VSLPAVPATASRRHVFDTPSPQSRPITLVPAPVSEMPRGQKTRRRKVAPLPKRIPHGNPVSHRGITPAISEASVASPSPS
STSRSSSFGSESSSQSRLLSRASSASSSSSGIMTPPPSFPSPPTQLASPAASLFSFSSNMTDLFGDALESIPSPAEGLQL
DFNSSIFENEHILKSPAFDFPFGAAPVVNHVRAP-S
>SA79_allele2
MAG--TTSEILKRITQRAQEIQY--LAHP-S----ASSG---LFTP--RSCSLRQP-IAEIS--LPDPPSIQPGLMAAGA
RPEISLAIEQVYQKRAAELRAVYHSAVTLVCSNQAQHPSKFRYVTEQKVLTSFSELYLKELMAWREQAIASFLKYSP--T
NDKTHTS-NY-TAKFNHEYVPLLEYFFSENPFPSHADKNFLAKKSAMKYRQIHVWFQNRRNRMKKEGQILRRKAVAEGAT
LPLDNLYQRMEKFLLLEEEKKALASPPSPLHPPAKQGDEVMSVTDNRCKPLEPLAPLHAFPSSYPSSCSYDPFPSKNGVT
NFGAPTWLRRPMTTAVRRPTLDIDGLVDCFSRINILDDSGPRSRGSVNSFAAVAAITVVPFPAPLPALIRGTATHIAPIR
VSLPAVPATASRRHVFDTPSPQSRPITLVPAPVSEMPRGQKTRRRKVAPLPKRIPHGNPVSHRGITPAISEASVASPSPS
STSRSSSFGSESSSQSRLLSRASSASSSSSGIMTPPPSFPSPPTQLASPAASLFSFSSNMTDLFGDALESIPSPAEGLQL
DFNSSIFENEHILKSPAFDFPFGAAPVVNHVRAP-S
>Tu127440_allele2
MAG--TTSEILKRITQRAQEIQY--LAHP-S----ASSG---LFTP--RSCSLRQP-IAEIS--LPDPPSIQPGLMAAGA
RPEISLAIEQVYQKRAAELRAVYHSAVTLVCSNQAQHPSKFRYVTEQKVLTSFSELYLKELMAWREQAIASFLKYSP--T
NDKTHTS-NY-TAKFNHEYVPLLEYFFSENPFPSHADKNFLAKKSAMKYRQIHVWFQNRRNRMKKEGQILRRKAVAEGAT
LPLDNLYQRMEKFLLLEEEKKALASPPSPLHPPAKQGDEVMSVTDNRCKPLEPLAPLHAFPSSYPSSCSYDPFPSKNGVT
NFGAPTWLRRPMTTAVRRPTLDIDGLVDCFSRINILDDSGPRSRGSVNSFAAVAAITVVPFPAPLPALIRGTATHIAPIR
VSLPAVPATASRRHVFDTPSPQSRPITLVPAPVSEMPRGQKTRRRKVAPLPKRIPHGNPVSHRGITPAISEASVASPSPS
STSRSSSFGSESSSQSRLLSRASSASSSSSGIMTPPPSFPSPPTQLASPAASLFSFSSNMTDLFGDALESIPSPAEGLQL
DFNSSIFENEHILKSPAFDFPFGAAPVVNHVRAP-S
>UH-Slu-LMD24_allele1
MAG--TTSEILKRITQRAQEIQY--LAHP-S----ASSG---LFTP--RSCSLRQP-IAEIS--LPDPPSIQPGLMAAGA
RPEISLAIEQVYQKRAAELRAVYHSAVTLVCSNQAQHPSKFRYVTEQKVLTSFSELYLKELMAWREQAIASFLKYSP--T
NDKTHTS-NY-TAKFNHEYVPLLEYFFSENPFPSHADKNFLAKKSAMKYRQIHVWFQNRRNRMKKEGQILRRKAVAEGAT
LPLDNLYQRMEKFLLLEEEKKALASPPSPLHPPAKQGDEVMSVTDNRCKPLEPLAPLHAFPSSYPSSCSYDPFPSKNGVT
NFGAPTWLRRPMTTAVRRPTLDIDGLVDCFSRINILDDSGPRSRGSVNSFAAVAAITVVPFPAPLPALIRGTATHIAPIR
VSLPAVPATASRRHVFDTPSPQSRPITLVPAPVSEMPRGQKTRRRKVAPLPKRIPHGNPVSHRGITPAISEASVASPSPS
STSRSSSFGSESSSQSRLLSRASSASSSSSGIMTPPPSFPSPPTQLASPAASLFSFSSNMTDLFGDALESIPSPAEGLQL
DFNSSIFENEHILKSPAFDFPFGAAPVVNHVRAP-S
>BPL1206_allele2
---MTSINSILESIIQRVHDIQSLCNAHP-S--ISTSSE---ASLS--KS-PPRRP-VAKIS--LPDPPPIQPALLNAGA
LPNISLAMEQVYQKRAADLRAFYHSALTLICSNQAEYPSKFRYVPEQKFLYTFTELYLRQLVNWREQAVASFLKYSS--I
GDNVQASRAT-TTKFNHEYVPLLEYFFAENPFPTHADKAFLAKKSAMTYRQIHVWFQNRRNRMKKEGQILRRKAVTEGAT
LPLDNLYQRMEKFLLLEEEKKALASPPSPPHPPTKQGDEVMSVTDNRSKPLEPLAPLHAFPSSYPSSCSYDPFPSKNGVT
NFGAPTWLRRPMTTAVRRPTLDIDGLVDCFSRINILDDSGPRSRGSVNSFAAVAAITVVPFPAPLPALIRGTATHIAPIR
VSLPAVPATASRRHVFDTPSPQSRPITLVPAPTSEIPRGQKTRRRKVASLPKRIPHGNPVSHRGITPAISEASVASPSPS
STSRSSSFGSEGSSQSRLFSSASSASSSSSGITTPPPSFPSPPTQLASPAASLFSFSSDMTDLFGDALESIPSPAEGLQL
DFNSSIFENEHILKSPAFDFSFGAAPAVNHVRAP-S
>Tu127435_allele1
---MTSINSILESIIQRVHDIQSLCNAHP-S--ISTSSE---ASLS--KS-PPRRP-VAKIS--LPDPPPIQPALLNAGA
LPNISLAMEQVYQKRAADLRAFYHSALTLICSNQAEYPSKFRYVPEQKFLYTFTELYLRQLVNWREQAVASFLKYSS--I
GDNVQASRAT-TTKFNHEYVPLLEYFFAENPFPTHADKAFLAKKSAMTYRQIHVWFQNRRNRMKKEGQILRRKAVTEGAT
LPLDNLYQRMEKFLLLEEEKKALASPPSPPHPPTKQGDEVMSVTDNRSKPLEPLAPLHAFPSSYPSSCSYDPFPSKNGVT
NFGAPTWLRRPMTTAVRRPTLDIDGLVDCFSRINILDDSGPRSRGSVNSFAAVAAITVVPFPAPLPALIRGTATHIAPIR
VSLPAVPATASRRHVFDTPSPQSRPITLVPAPTSEIPRGQKTRRRKVASLPKRIPHGNPVSHRGITPAISEASVASPSPS
STSRSSSFGSEGSSQSRLFSSASSASSSSSGITTPPPSFPSPPTQLASPAASLFSFSSDMTDLFGDALESIPSPAEGLQL
DFNSSIFENEHILKSPAFDFSFGAAPAVNHVRAP-S
>UH-Slu-Ew1_allele1
---MTSINSILESIIQRVHDIQSLCNAHP-S--ISTSSE---ASLS--KS-PPRRP-VAKIS--LPDPPPIQPALLNAGA
LPNISLAMEQVYQKRAADLRAFYHSALTLICSNQAEYPSKFRYVPEQKFLYTFTELYLRQLVNWREQAVASFLKYSS--I
GDNVQASRAT-TTKFNHEYVPLLEYFFAENPFPTHADKAFLAKKSAMTYRQIHVWFQNRRNRMKKEGQILRRKAVTEGAT
LPLDNLYQRMEKFLLLEEEKKALASPPSPPHPPTKQGDEVMSVTDNRSKPLEPLAPLHAFPSSYPSSCSYDPFPSKNGVT
NFGAPTWLRRPMTTAVRRPTLDIDGLVDCFSRINILDDSGPRSRGSVNSFAAVAAITVVPFPAPLPALIRGTATHIAPIR
VSLPAVPATASRRHVFDTPSPQSRPITLVPAPTSEIPRGQKTRRRKVAPLPKRIPHGNPVSHRGITPAISEASVASPSPS
STSRSSSFGSEGSSQSRLFSSASSASSSSSGITTPPPSFPSPPTQLASPAASLFSFSSDMTDLFGDALESIPSPAEGLQL
DFNSSIFENEHILKSPAFDFSFGAAPAVNHVRAP-S
>UH-Slu-Ew2_allele2
---MTSINSILESIIQRVHDIQSLCNAHP-S--ISTSSE---ASLS--KS-PPRRP-VAKIS--LPDPPPIQPALLNAGA
LPNISLAMEQVYQKRAADLRAFYHSALTLICSNQAEYPSKFRYVPEQKFLYTFTELYLRQLVNWREQAVASFLKYSS--I
GDNVQASRAT-TTKFNHEYVPLLEYFFAENPFPTHADKAFLAKKSAMTYRQIHVWFQNRRNRMKKEGQILRRKAVTEGAT
LPLDNLYQRMEKFLLLEEEKKALASPPSPPHPPTKQGDEVMSVTDNRSKPLEPLAPLHAFPSSYPSSCSYDPFPSKNGVT
NFGAPTWLRRPMTTAVRRPTLDIDGLVDCFSRINILDDSGPRSRGSVNSFAAVAAITVVPFPAPLPALIRGTATHIAPIR
VSLPAVPATASRRHVFDTPSPQSRPITLVPAPTSEIPRGQKTRRRKVAPLPKRIPHGNPVSHRGITPAISEASVASPSPS
STSRSSSFGSEGSSQSRLFSSASSASSSSSGITTPPPSFPSPPTQLASPAASLFSFSSDMTDLFGDALESIPSPAEGLQL
DFNSSIFENEHILKSPAFDFSFGAAPAVNHVRAP-S
>UH-Slu-Sl31_allele1
---MTSINSILESIIQRVHDIQSLCNAHP-S--ISTSSE---ASLS--KS-PPRRP-VAKIS--LPDPPPIQPALLNAGA
LPNISLAMEQVYQKRAADLRAFYHSALTLICSNQAEYPSKFRYVPEQKFLYTFTELYLRQLVNWREQAVASFLKYSS--I
GDNVQASRAT-TTKFNHEYVPLLEYFFAENPFPTHADKAFLAKKSAMTYRQIHVWFQNRRNRMKKEGQILRRKAVTEGAT
LPLDNLYQRMEKFLLLEEEKKALASPPSPPHPPTKQGDEVMSVTDNRSKPLEPLAPLHAFPSSYPSSCSYDPFPSKNGVT
NFGAPTWLRRPMTTAVRRPTLDIDGLVDCFSRINILDDSGPRSRGSVNSFAAVAAITVVPFPAPLPALIRGTATHIAPIR
VSLPAVPATASRRHVFDTPSPQSRPITLVPAPTSEIPRGQKTRRRKVAPLPKRIPHGNPVSHRGITPAISEASVASPSPS
STSRSSSFGSEXSSQSRLFSSASSASSSSSGITTPPPSFPSPPTQLASPAASLFSFSSDMTDLFGDALESIPSPAEGLQL
DFNSSIFENEHILKSPAFDFSFGAAPAVNHVRAP-S
>AU375_allele2
---MTSLESILKQIIQRGQE----CLAHS-S--ISTSSC---LLAS--QSCSPRHA-IADIS--LPDPPSIHPALIAAGA
RPEISLALEQAYQKRAADLRALCHSTVARVCSNQAQYPSKFRYVTEEKVLSSFTKVYLRELVAWREQAVAAYIKHSS--T
SDKTYTA-SC-TAKFNHEYVPLLEYFFAENPFPSHADKAFLARKSAMTYRQIHVWFQNRRNRMKKEGQVLRRKAVAEGAT
LSLDSLYQRMEKFLLL-EKKKAPVSPPSPPHPPVKQGDEVMSVTDNRCNPLEPLAPLHAFPSSYPPLCSYDPFPSKNGMT
NFGAPIWLRRPMATAVRRPTLDIDGLVDCFSRINILDDFGPRSRGSVNSFAAVAAITVIPFPAPLPALIRGTATHIASVR
VPLLAVPATASRRHVFDTPSPQSRPITLVPAPAPEIPRGQKARRRKMAPLPKRVPHGNPVSHRGVTPAISEASVGSPSLS
STSRSSSFGSESSSQSRLFSSANFASNSSSGIMTPPPSFPSPPTQLASPAASLFSFSSNMTDLFGDALESIPSPAEGLQL
DFNSSIFGNEYILKSPAFDFSFSAAPAANPVRAP-S
>Tu127438_allele1
---MTSLESILKQIIQRGQE----CLAHS-S--ISTSSC---LLAS--QSCSPRHA-IADIS--LPDPPSIHPALIAAGA
RPEISLALEQAYQKRAADLRALCHSTVARVCSNQAQYPSKFRYVTEEKVLSSFTKVYLRELVAWREQAVAAYIKHSS--T
SDKTYTA-SC-TAKFNHEYVPLLEYFFAENPFPSHADKAFLARKSAMTYRQIHVWFQNRRNRMKKEGQVLRRKAVAEGAT
LSLDSLYQRMEKFLLL-EKKKAPVSPPSPPHPPVKQGDEVMSVTDNRCNPLEPLAPLHAFPSSYPPLCSYDPFPSKNGMT
NFGAPIWLRRPMATAVRRPTLDIDGLVDCFSRINILDDFGPRSRGSVNSFAAVAAITVIPFPAPLPALIRGTATHIASVR
VPLLAVPATASRRHVFDTPSPQSRPITLVPAPAPEIPRGQKARRRKMAPLPKRVPHGNPVSHRGVTPAISEASVGSPSLS
STSRSSSFGSESSSQSRLFSSANFASNSSSGIMTPPPSFPSPPTQLASPAASLFSFSSNMTDLFGDALESIPSPAEGLQL
DFNSSIFGNEYILKSPAFDFSFSAAPAANPVRAP-S
>UH-Slu-B12_allele2
---MTSLESILKQIIQRGQE----CLAHS-S--ISTSSC---LLAS--QSCSPRHA-IADIS--LPDPPSIHPALIAAGA
RPEISLALEQAYQKRAADLRALCHSTVARVCSNQAQYPSKFRYVTEEKVLSSFTKVYLRELVAWREQAVAAYIKHSS--T
SDKTYTA-SC-TAKFNHEYVPLLEYFFAENPFPSHADKAFLARKSAMTYRQIHVWFQNRRNRMKKEGQVLRRKAVAEGAT
LSLDSLYQRMEKFLLL-EKKKAPVSPPSPPHPPVKQGDEVMSVTDNRCNPLEPLAPLHAFPSSYPPLCSYDPFPSKNGMT
NFGAPIWLRRPMATAVRRPTLDIDGLVDCFSRINILDDFGPRSRGSVNSFAAVAAITVIPFPAPLPALIRGTATHIASVR
VPLLAVPATASRRHVFDTPSPQSRPITLVPAPAPEIPRGQKARRRKMAPLPKRVPHGNPVSHRGVTPAISEASVGSPSLS
STSRSSSFGSESSSQSRLFSSANFASNSSSGIMTPPPSFPSPPTQLASPAASLFSFSSNMTDLFGDALESIPSPAEGLQL
DFNSSIFGNEYILKSPAFDFSFSAAPAANPVRAP-S
>AM-AR15-026_allele2
---MSRMEHILKQIIHCGQETQRLCLAHP-S--VSTSSC---LFAP--QSYSPRQP-TAHIF--LPDPPSLQPALIAAGA
PPKMSLAMDQIYQKRAVDLQTSCRSAVAHVFSNQAQYPSKFRYMAEEKVLSGFTEQYLRQLATWREECVALYLKHSS---
---THAS-SR-TPKFNNEYVPLLEFFFSENPFPIHADKAFLAKKSAMTFRQIHVWFQNRRNKMKKEGQVLRKKAVAEGAT
LPLDNLYQRMEKFIVL-EERKAPASPPS----PIKQGDEMMSIADNRCNPLEPLAPLHAFPTSYPPLCSHDPFSSKNGVT
NFGAPTWLRRPMTTAVRRPTLDIDGLVDRFSRINLLDDYGPRSRGSVDSIAAVAAITVIPFPAPLPALIRGTATRNTPIR
VPLFAVPATASRRHVFDTPSPQSRPITLVPAPASEIPRGQKARRRKMAPLPKRIPHGNPVSHRGVTPAISEASVASPSTS
SNSRSSSLGSESSSQSRLFSSANSTSSSSSGIMTPPPSFPSPPTQLASPAASLFSFSSNMTDLFGDALESIPSPAEGLQL
DFNSSIFGNEHVLNSPAFDFSFGAAPAANPVRAP-S
>UH-Slu-Ew7_allele2
---MSRMEHILKQIIHCGQETQRLCLAHP-S--VSTSSC---LFAP--QSYSPRQP-TAHIF--LPDPPSLQPALIAAGA
PPKMSLAMDQIYQKRAVDLQTSCRSAVAHVFSNQAQYPSKFRYMAEEKVLSGFTEQYLRQLATWREECVALYLKHSS---
---THAS-SR-TPKFNNEYVPLLEFFFSENPFPIHADKAFLAKKSAMTFRQIHVWFQNRRNKMKKEGQVLRKKAVAEGAT
LPLDNLYQRMEKFIVL-EERKAPASPPS----PIKQGDEMMSIADNRCNPLEPLAPLHAFPTSYPPLCSHDPFSSKNGVT
NFGAPTWLRRPMTTAVRRPTLDIDGLVDRFSRINLLDDYGPRSRGSVDSIAAVAAITVIPFPAPLPALIRGTATRNTPIR
VPLFAVPATASRRHVFDTPSPQSRPITLVPAPASEIPRGQKARRRKMAPLPKRIPHGNPVSHRGVTPAISEASVASPSTS
SNSRSSSLGSESSSQSRLFSSANSTSSSSSGIMTPPPSFPSPPTQLASPAASLFSFSSNMTDLFGDALESIPSPAEGLQL
DFNSSIFGNEHVLNSPAFDFSFGAAPAANPVRAP-S
>MES2172_allele2
---MSRMEHILKQIIHCGQETQRLCLAHP-S--VSTSSC---LFAP--QSYSPRQP-TAHIF--LPDPPSLQPALIAAGA
PPKMSLAMDQIYQKRAVDLQTSCRSAVAHVFSNQAQYPSKFRYMAEEKVLSGFTEQYLRQLATWREECVALYLKHSS---
---THAS-SR-TPKFNNEYVPLLEFFFSENPFPIHADKAFLAKKSAMTFRQIHVWFQNRRNKMKKEGQVLRKKAVAEGAT
LPLDNLYQRMEKFIVL-EERKAPASPPS----PIKQGDEMMSIADNRCNPLEPLAPLHAFPTSYPPLCSHDPFSSKNGVT
NFGAPTWLRRPMTTAVRRPTLDIDGLVDRFSRINLLDDYGPRSRGSVDSIAAVAAITVIPFPAPLPALIRGTATRNTPIR
VPLFAVPATASRRHVFDTPSPQSRPITLVPAPASEIPRGQKAHRRKMAPLPKRIPHGNPVSHRGVTPAISEASVASPSTS
SNSRSSSLGSESSSQSRLFSSANSTSSSSSGIMTPPPSFPSPPTQLASPAASLFSFSSNMTDLFGDALESIPSPAEGLQL
DFNSSIFGNEHVLNSPAFDFSFGAAPAANPVRAP-S
>NZ260_allele1
---MSRMEHILKQIIHCGQETQRLCLAHP-S--VSTSSC---LFAP--QSYSPRQP-TAHIF--LPDPPSLQPALIAAGA
PPKMSLAMDQIYQKRAVDLQTSCRSAVAHVFSNQAQYPSKFRYMAEEKVLSGFTEQYLRQLATWREECVALYLKHSS---
---THAS-SR-TPKFNNEYVPLLEFFFSENPFPIHADKAFLAKKSAMTFRQIHVWFQNRRNKMKKEGQVLRKKAVAEGAT
LPLDNLYQRMEKFIVL-EERKAPASPPS----PIKQGDEMMSIADNRCNPLEPLAPLHAFPTSYPPLCSHDPFSSKNGVT
NFGAPTWLRRPMTTAVRRPTLDIDGLVDRFSRINLLDDYGPRSRGSVDSIAAVAAITVIPFPAPLPALIRGTATRNTPIR
VPLFAVPATASRRHVFDTPSPQSRPITLVPAPASEIPRGQKAHRRKMAPLPKRIPHGNPVSHRGVTPAISEASVASPSTS
SNSRSSSLGSESSSQSRLFSSANSTSSSSSGIMTPPPSFPSPPTQLASPAASLFSFSSNMTDLFGDALESIPSPAEGLQL
DFNSSIFGNEHVLNSPAFDFSFGAAPAANPVRAP-S
>DOB459_allele1
---MISIESILKQIIERGQE----CLAHP-S--VLTSSC---LLAP--QSYSPRQP-TTHIS--LPDPPSIQPALIAAGA
PSQVSLAMDQIYQKRAADLRASCRSAIAHVCSNQAQYPSKFRFIANEKVLSVFTEQYLRQLASWRGECVALYLKHSN--P
-----------TIKFNHEYVPLLEHFFSENPFPTHADKAFLAKKSAMAYRQVHVWFQNKRNRLKKEGQVFRKKTVSEGAT
LPLDNLYQRMDRFIVS-EERKAAALPHSPPHSPTKQGDEMMSIADNRCNPLEPLAPLHAFPSVYPPSCSYDPFPSKNGVT
NFGAPTWLRRPMTTAVRRPTLDIDGLIDCFSRINILDDYGLRSRGSVNSFAAVAAITVIPFPAPLPALIRGTATHITPIR
VPLLAVPATASRRHVFNTPSPQSRPITLVPAPAPEIPRGQKARRRKMAPLPKRVPHGNPVSHRGVTPAISEASVGSPSLS
STSRSSSLGSESSSQSRLFSSANSTSSSSSGIMTPPPSFPSPPTQLASPAASLFSFSSNMTDLFGDALESIPSPAEGLQL
DFNSSIFGNEHILKSPAFDFSFSAAPAANSVRAL-S
>KYH072_allele1
---MISIESILKQIIERGQE----CLAHP-S--VLTSSC---LLAP--QSYSPRQP-TTHIS--LPDPPSIQPALIAAGA
PSQVSLAMDQIYQKRAADLRASCRSAIAHVCSNQAQYPSKFRFIANEKVLSVFTEQYLRQLASWRGECVALYLKHSN--P
-----------TIKFNHEYVPLLEHFFSENPFPTHADKAFLAKKSAMAYRQVHVWFQNKRNRLKKEGQVFRKKTVSEGAT
LPLDNLYQRMDRFIVS-EERKAAALPHSPPHSPTKQGDEMMSIADNRCNPLEPLAPLHAFPSVYPPSCSYDPFPSKNGVT
NFGAPTWLRRPMTTAVRRPTLDIDGLIDCFSRINILDDYGLRSRGSVNSFAAVAAITVIPFPAPLPALIRGTATHITPIR
VPLLAVPATASRRHVFNTPSPQSRPITLVPAPAPEIPRGQKARRRKMAPLPKRVPHGNPVSHRGVTPAISEASVGSPSLS
STSRSSSLGSESSSQSRLFSSANSTSSSSSGIMTPPPSFPSPPTQLASPAASLFSFSSNMTDLFGDALESVPSPAEGLQL
DFNSSIFGNEHILKSSAFDFSFGATPSANSVRAP-S
>Tu127429_allele1
---MISIESILKQIIERGQE----CLAHP-S--VLTSSC---LLAP--QSYSPRQP-TTHIS--LPDPPSIQPALIAAGA
PSQVSLAMDQIYQKRAADLRASCRSAIAHVCSNQAQYPSKFRFIANEKVLSVFTEQYLRQLASWRGECVALYLKHSN--P
-----------TIKFNHEYVPLLEHFFSENPFPTHADKAFLAKKSAMAYRQVHVWFQNKRNRLKKEGQVFRKKTVSEGAT
LPLDNLYQRMDRFIVS-EERKAAALPHSPPHSPTKQGDEMMSIADNRCNPLEPLAPLHAFPSVYPPSCSYDPFPSKNGVT
NFGAPTWLRRPMTTAVRRPTLDIDGLIDCFSRINILDDYGLRSRGSVNSFAAVAAITVIPFPAPLPALIRGTATHITPIR
VPLLAVPATASRRHVFNTPSPQSRPITLVPAPAPEIPRGQKARRRKMAPLPKRVPHGNPVSHRGVTPAISEASVGSPSLS
STSRSSSLGSESSSQSRLFSSANSTSSSSSGIMTPPPSFPSPPTQLASPAASLFSFSSNMTDLFGDALESVPSPAEGLQL
DFNSSIFGNEHILKSSAFDFSFGATPSANSVRAP-S
>Tu127431_allele2
---MISIESILKQIIERGQE----CLAHP-S--VLTSSC---LLAP--QSYSPRQP-TTHIS--LPDPPSIQPALIAAGA
PSQVSLAMDQIYQKRAADLRASCRSAIAHVCSNQAQYPSKFRFIANEKVLSVFTEQYLRQLASWRGECVALYLKHSN--P
-----------TIKFNHEYVPLLEHFFSENPFPTHADKAFLAKKSAMAYRQVHVWFQNKRNRLKKEGQVFRKKTVSEGAT
LPLDNLYQRMDRFIVS-EERKAAALPHSPPHSPTKQGDEMMSIADNRCNPLEPLAPLHAFPSVYPPSCSYDPFPSKNGVT
NFGAPTWLRRPMTTAVRRPTLDIDGLIDCFSRINILDDYGLRSRGSVNSFAAVAAITVIPFPAPLPALIRGTATHITPIR
VPLLAVPATASRRHVFNTPSPQSRPITLVPAPAPEIPRGQKARRRKMAPLPKRVPHGNPVSHRGVTPAISEASVGSPSLS
STSRSSSLGSESSSQSRLFSSANSTSSSSSGIMTPPPSFPSPPTQLASPAASLFSFSSNMTDLFGDALESVPSPAEGLQL
DFNSSIFGNEHILKSSAFDFSFGATPSANSVRAP-S
>UH-Slu-B4a_allele2
M----TVESILKRIVQRAQETQRLCRAHP-P--VSPSSC---SLAP--QS-LPRQP-IANIS--LPSPPPLQPALIAAGA
SPEISLAIDQVYQNRAADLRAVYHSALTLVCSNQAQYSSGFRYVPEHKILSMFTELYLKQLLSWRDEGVVSYLKHLP---
---TQTS-SC-APKFNHEYVPLLEYFFSENPFPTHADKAFLAKKSAMTYRQIHVWFQNRRNRMKKEGQVLRRKAVAEGAT
LPLDTLYQRMEKFLLL-EEKKAAALPSSPPPPPAKQGDEVMSVIDNQCNPLEPLAPLHAFPSSYPPSCSYDPFPSKNGVT
NFGAPTWLRRPMTTAIRRPTLDIDELVDCFSRINILDDSGPRSRGSVNSFAAVAAITVIPFPAPLPALIRGTVTHIAPIR
VSLPAFPATASRRHVFDTPSPQSRPITLVPAPASEIPRGQKARRRKMASLPKRIPNGNPVSHRGITPAISEASVASPSPS
STSRSSSFGSESSSQSRLFSNANSTSSSSPGIMTPPPSFPSPPTQLASP-ASLFSFSSNMTDLFGDALESIPSPAEGLQL
DFNSSIFGNEHILKSPAYDFSFGAAPAANPVRAL-S
>UH-Slu-DS4_allele1
MAG--TTLEILKRITQRAQETQRLCNAYP-C--VSTPSY---PLVS--QS-PPQQP-VVNIS--LPDPPSIQPALLAAGA
LPKLSLAIEQAYQKRAADLRAFYHSTLTLMFSNQAQCLSKFHYAPEQKILPAFTELYLRQLGSWREQAVALYLRHSS--T
-DKLQTS-SC-IAKFNHEYVPLLEYFFEESPFPTHADKAFLAKKSAMTYRQIHVWFQNRRNKMKKEGQVLRRKVAAEGAT
LPLDDLYQRMEKFIVP-EKRKTPALPPNFPHSPTKQRDEVMPTADNRCNPLEPLAPLHAFPSSYPPSCSYDPFPSKNGVT
NFGAPTWFRRPMTTAFRRPTLDIDGLVDCFSRINILDDSGPRSRGKVESFAAVAAITVIPFPAPLPALIRGIATHIAPIR
VPLLAVPATASRRHVFDTPSPQSRLITLVPAPAPEIPRGQKARRRKMAPLPKRVPRGNPVSHRGVTPAISEASVGSPSLS
STSRSSSLGSESSSQSRSVSSANSTSSSSSGIMTPPPSFPSPPTQLASPAASLFSFSSNMTDLFGDAFESIPLPAEGLQL
DFNSSIFGNEHVLKSPAYDFSFGAAPATNIVRAP-S
>AU560_allele2
MVE--TTSEILQRIIQRSQEF----VAYT-S--VPPSSC---LFAS--QSCSPRQP-IANIS--LPDPPPIQPALLAAGA
LPKISLAIEQAYQKRAADLRAFYHSSLTNVCLNQAQYPSKFRYVAEEKILLTFTDLYLRQLLNWREGAVASYLKHIS--T
DNRTQTS-NC-TPKFNHEYVPLLEFFFAESPFPTHADKAFLAKKSAMTYRQVHVWFQNRRNRMKKEGQVLRKKAVAEGAT
LPLDDLYQRMEKFIVH-EGRKAPASPPSP---PTTQRDEMMSIADNRCNPLEPLGPLHAFPSSYPPSCSYDPFPSKNGVT
NFGAPKWLRRPMATAVRRPTLDIDGLVDCFSRINVLDDSGPRSRGSVDSFAAVAAITVIPFSAPLPALIRGTATHIVPIC
VPLLTVPATACRRHVFDTPSPQSRPITLVPAPASEIPRGQKARRRKTAPLPKRIPHGNPVSHRGATPAISEASVGSPSPS
STSRSSSFGSESSSQSRLFSSASSMSSSSSGIMTPPP-FPSPPTQLASPAASLSSFSSNMTDLFGDALESIPSPAEGLQL
DFNSSIFGNEHILNSPAFDFSFGAAPVANPVRTP-S
>NZ010_allele2
MVE--TTSEILQRIIQRSQEF----VAYT-S--VPPSSC---LFAS--QSCSPRQP-IANIS--LPDPPPIQPALLAAGA
LPKISLAIEQAYQKRAADLRAFYHSSLTNVCLNQAQYPSKFRYVAEEKILLTFTDLYLRQLLNWREGAVASYLKHIS--T
DNRTQTS-NC-TPKFNHEYVPLLEFFFAESPFPTHADKAFLAKKSAMTYRQVHVWFQNRRNRMKKEGQVLRKKAVAEGAT
LPLDDLYQRMEKFIVH-EGRKAPASPPSP---PTTQRDEMMSIADNRCNPLEPLGPLHAFPSSYPPSCSYDPFPSKNGVT
NFGAPKWLRRPMATAVRRPTLDIDGLVDCFSRINVLDDSGPRSRGSVDSFAAVAAITVIPFSAPLPALIRGTATHIVPIC
VPLLTVPATACRRHVFDTPSPQSRPITLVPAPASEIPRGQKARRRKTAPLPKRIPHGNPVSHRGATPAISEASVGSPSPS
STSRSSSFGSESSSQSRLFSSASSMSSSSSGIMTPPP-FPSPPTQLASPAASLSSFSSNMTDLFGDALESIPSPAEGLQL
DFNSSIFGNEHILNSPAFDFSFGAAPVANPVRTP-S
>NZ049_allele2
MVE--TTSEILQRIIQRSQEF----VAYT-S--VPPSSC---LFAS--QSCSPRQP-IANIS--LPDPPPIQPALLAAGA
LPKISLAIEQAYQKRAADLRAFYHSSLTNVCLNQAQYPSKFRYVAEEKILLTFTDLYLRQLLNWREGAVASYLKHIS--T
DNRTQTS-NC-TPKFNHEYVPLLEFFFAESPFPTHADKAFLAKKSAMTYRQVHVWFQNRRNRMKKEGQVLRKKAVAEGAT
LPLDDLYQRMEKFIVH-EGRKAPASPPSP---PTTQRDEMMSIADNRCNPLEPLGPLHAFPSSYPPSCSYDPFPSKNGVT
NFGAPKWLRRPMATAVRRPTLDIDGLVDCFSRINVLDDSGPRSRGSVDSFAAVAAITVIPFSAPLPALIRGTATHIVPIC
VPLLTVPATACRRHVFDTPSPQSRPITLVPAPASEIPRGQKARRRKTAPLPKRIPHGNPVSHRGATPAISEASVGSPSPS
STSRSSSFGSESSSQSRLFSSASSMSSSSSGIMTPPP-FPSPPTQLASPAASLSSFSSNMTDLFGDALESIPSPAEGLQL
DFNSSIFGNEHILNSPAFDFSFGAAPVANPVRTP-S
>NZ111_allele1
MVE--TTSEILQRIIQRSQEF----VAYT-S--VPPSSC---LFAS--QSCSPRQP-IANIS--LPDPPPIQPALLAAGA
LPKISLAIEQAYQKRAADLRAFYHSSLTNVCLNQAQYPSKFRYVAEEKILLTFTDLYLRQLLNWREGAVASYLKHIS--T
DNRTQTS-NC-TPKFNHEYVPLLEFFFAESPFPTHADKAFLAKKSAMTYRQVHVWFQNRRNRMKKEGQVLRKKAVAEGAT
LPLDDLYQRMEKFIVH-EGRKAPASPPSP---PTTQRDEMMSIADNRCNPLEPLGPLHAFPSSYPPSCSYDPFPSKNGVT
NFGAPKWLRRPMATAVRRPTLDIDGLVDCFSRINVLDDSGPRSRGSVDSFAAVAAITVIPFSAPLPALIRGTATHIVPIC
VPLLTVPATACRRHVFDTPSPQSRPITLVPAPASEIPRGQKARRRKTAPLPKRIPHGNPVSHRGATPAISEASVGSPSPS
STSRSSSFGSESSSQSRLFSSASSMSSSSSGIMTPPP-FPSPPTQLASPAASLSSFSSNMTDLFGDALESIPSPAEGLQL
DFNSSIFGNEHILNSPAFDFSFGAAPVANPVRTP-S
>NZ177_allele2
MVE--TTSEILQRIIQRSQEF----VAYT-S--VPPSSC---LFAS--QSCSPRQP-IANIS--LPDPPPIQPALLAAGA
LPKISLAIEQAYQKRAADLRAFYHSSLTNVCLNQAQYPSKFRYVAEEKILLTFTDLYLRQLLNWREGAVASYLKHIS--T
DNRTQTS-NC-TPKFNHEYVPLLEFFFAESPFPTHADKAFLAKKSAMTYRQVHVWFQNRRNRMKKEGQVLRKKAVAEGAT
LPLDDLYQRMEKFIVH-EGRKAPASPPSP---PTTQRDEMMSIADNRCNPLEPLGPLHAFPSSYPPSCSYDPFPSKNGVT
NFGAPKWLRRPMATAVRRPTLDIDGLVDCFSRINVLDDSGPRSRGSVDSFAAVAAITVIPFSAPLPALIRGTATHIVPIC
VPLLTVPATACRRHVFDTPSPQSRPITLVPAPASEIPRGQKARRRKTAPLPKRIPHGNPVSHRGATPAISEASVGSPSPS
STSRSSSFGSESSSQSRLFSSASSMSSSSSGIMTPPP-FPSPPTQLASPAASLSSFSSNMTDLFGDALESIPSPAEGLQL
DFNSSIFGNEHILNSPAFDFSFGAAPVANPVRTP-S
>Tu127438_allele2
MVE--TTSEILQRIIQRSQEF----VAYT-S--VPPSSC---LFAS--QSCSPRQP-IANIS--LPDPPPIQPALLAAGA
LPKISLAIEQAYQKRAADLRAFYHSSLTNVCLNQAQYPSKFRYVAEEKILLTFTDLYLRQLLNWREGAVASYLKHIS--T
DNRTQTS-NC-TPKFNHEYVPLLEFFFAESPFPTHADKAFLAKKSAMTYRQVHVWFQNRRNRMKKEGQVLRKKAVAEGAT
LPLDDLYQRMEKFIVH-EGRKAPASPPSP---PTTQRDEMMSIADNRCNPLEPLGPLHAFPSSYPPSCSYDPFPSKNGVT
NFGAPKWLRRPMATAVRRPTLDIDGLVDCFSRINVLDDSGPRSRGSVDSFAAVAAITVIPFSAPLPALIRGTATHIVPIC
VPLLTVPATACRRHVFDTPSPQSRPITLVPAPASEIPRGQKARRRKTAPLPKRIPHGNPVSHRGATPAISEASVGSPSPS
STSRSSSFGSESSSQSRLFSSASSMSSSSSGIMTPPP-FPSPPTQLASPAASLSSFSSNMTDLFGDALESIPSPAEGLQL
DFNSSIFGNEHILNSPAFDFSFGAAPVANPVRTP-S
>YYC001_allele2
MVE--TTSEILQRIIQRSQEF----VAYT-S--VPPSSC---LFAS--QSCSPRQP-IANIS--LPDPPPIQPALLAAGA
LPKISLAIEQAYQKRAADLRAFYHSSLTNVCLNQAQYPSKFRYVAEEKILLTFTDLYLRQLLNWREGAVASYLKHIS--T
DNRTQTS-NC-TPKFNHEYVPLLEFFFAESPFPTHADKAFLAKKSAMTYRQVHVWFQNRRNRMKKEGQVLRKKAVAEGAT
LPLDDLYQRMEKFIVH-EGRKAPASPPSP---PTTQRDEMMSIADNRCNPLEPLGPLHAFPSSYPPSCSYDPFPSKNGVT
NFGAPKWLRRPMATAVRRPTLDIDGLVDCFSRINVLDDSGPRSRGSVDSFAAVAAITVIPFSAPLPALIRGTATHIVPIC
VPLLTVPATACRRHVFDTPSPQSRPITLVPAPASEIPRGQKARRRKTAPLPKRIPHGNPVSHRGATPAISEASVGSPSPS
STSRSSSFGSESSSQSRLFSSASSMSSSSSGIMTPPP-FPSPPTQLASPAASLSSFSSNMTDLFGDALESIPSPAEGLQL
DFNSSIFGNEHILNSPAFDFSFGAAPVANPVRTP-S
>DOB657_allele2
MVE--TTSEILQRIIQRSQEF----VAYT-S--VPPSSC---LFAS--QSCSPRQP-IANIS--LPDPPPIQPALLAAGA
LPKISLAIEQAYQKRAADLRAFYHSSLTNVCLNQAQYPSKFRYVAEEKILLTFTDLYLRQLLNWREGAVASYLKHIS--T
DNRTQTS-NC-TPKFNHEYVPLLEFFFAESPFPTHADKAFLAKKSAMTYRQVHVWFQNRRNRMKKEGQVLRKKAVAEGAT
LPLDDLYQRMEKFIVH-EGRKAPASPPSP---PTTQRDEMMSIADNRCNPLEPLGPLHAFPSSYPPSCSYDPFPSKNGVT
NFGAPKWLRRPMATAVRRPTLDIDGLVDCFSRINVLDDSGPRSRGSVDSFAAVAAITVIPFSAPLPALIRGTATHIVPIC
VPLLTVPATACRRHVFDTPSPQSRPITLVPAPASEIPRGQKARRRKTAPLPKRIPHGNPVSHRGATPAISEASVGSPSPS
STSRSSSFGSESSSQSRLFSSASSMSSSSSGIMTPPP-FPSPPTQLASPAASLSSFSSNMTDLFGDALESIPSPAEGLQL
DFNSSIFGNEHILNSPAFDFSFGAAPVANXVRTP-S
>KYH069_allele1
MAG--TTSEILKRIIQRSEEIQY--LGHP-P--VSTSSC---SLAP--Q--SPRQT-IPSIS--LPGPPPIQPALLAAGA
PSKISLAIEQVYQKRAAELRAFCHSTVARICSNQAQYPSKFRYVTEQKVLSAFVDLYLRQLVSWREEAVASYRNHSP--T
GDKIQTS-RY-IAKFNHEYVPLLEYFFAENPFPNHADKVFLAKKSAMTYRQIHVWFQNRRNKMKKEGRVLRKKAVAEGAT
LPLDDLYQRMEKFIVH-EGRKAPASPPSPPHSPTTQRDEMMSIADNRCNPLEPLAPLHAFPSSYPPSCSYDPFPSKNGVT
NFGAPTWLRRPITTVVRRPTLDIDGLVDCFSRINILDDSRPRSRGSLHSFAAVAAITVIPFPAPLPALIRRTATHIVPIR
VPLLIVPATASRRHVFDTPSPQSRPITLVPAPAPEIPRGQKARRRKMAPLPKRIPHGNPVSHRGVTPAISEASVGSPSPS
STSRPSLFGSESSSQSRLFSSANSTSSSSSGIMTPPPSFPSPPTQLASPAASLFSFSSNMTDLFGDALETIPSPAEGLQL
DFNSSIFGNEHILKSPAFDFSFGAAPAANYVRAP-S
>SA70_allele2
MAG--TTSEILKRIIQRSEEIQY--LGHP-P--VSTSSC---SLAP--Q--SPRQT-IPSIS--LPGPPPIQPALLAAGA
PSKISLAIEQVYQKRAAELRAFCHSTVARICSNQAQYPSKFRYVTEQKVLSAFVDLYLRQLVSWREEAVASYRNHSP--T
GDKIQTS-RY-IAKFNHEYVPLLEYFFAENPFPNHADKVFLAKKSAMTYRQIHVWFQNRRNKMKKEGRVLRKKAVAEGAT
LPLDDLYQRMEKFIVH-EGRKAPASPPSPPHSPTTQRDEMMSIADNRCNPLEPLAPLHAFPSSYPPSCSYDPFPSKNGVT
NFGAPTWLRRPITTVVRRPTLDIDGLVDCFSRINILDDSRPRSRGSLHSFAAVAAITVIPFPAPLPALIRRTATHIVPIR
VPLLIVPATASRRHVFDTPSPQSRPITLVPAPAPEIPRGQKARRRKMAPLPKRIPHGNPVSHRGVTPAISEASVGSPSPS
STSRPSLFGSESSSQSRLFSSANSTSSSSSGIMTPPPSFPSPPTQLASPAASLFSFSSNMTDLFGDALETIPSPAEGLQL
DFNSSIFGNEHILKSPAFDFSFGAAPAANYVRAP-S
>UH-Slu-B3c_allele1
MAG--TTSEILKRIIQRSEEIQY--LGHP-P--VSTSSC---SLAP--Q--SPRQT-IPSIS--LPGPPPIQPALLAAGA
PSKISLAIEQVYQKRAAELRAFCHSTVARICSNQAQYPSKFRYVTEQKVLSAFVDLYLRQLVSWREEAVASYRNHSP--T
GDKIQTS-RY-IAKFNHEYVPLLEYFFAENPFPNHADKVFLAKKSAMTYRQIHVWFQNRRNKMKKEGRVLRKKAVAEGAT
LPLDDLYQRMEKFIVH-EGRKAPASPPSPPHSPTTQRDEMMSIADNRCNPLEPLAPLHAFPSSYPPSCSYDPFPSKNGVT
NFGAPTWLRRPITTVVRRPTLDIDGLVDCFSRINILDDSRPRSRGSLHSFAAVAAITVIPFPAPLPALIRRTATHIVPIR
VPLLIVPATASRRHVFDTPSPQSRPITLVPAPAPEIPRGQKARRRKMAPLPKRIPHGNPVSHRGVTPAISEASVGSPSPS
STSRPSLFGSESSSQSRLFSSANSTSSSSSGIMTPPPSFPSPPTQLASPAASLFSFSSNMTDLFGDALETIPSPAEGLQL
DFNSSIFGNEHILKSPAFDFSFGAAPAANYVRAP-S
>UH-Slu-LmD7_allele2
MAG--TTSEILKRIIQRSEEIQY--LGHP-P--VSTSSC---SLAP--Q--SPRQT-IPSIS--LPGPPPIQPALLAAGA
PSKISLAIEQVYQKRAAELRAFCHSTVARICSNQAQYPSKFRYVTEQKVLSAFVDLYLRQLVSWREEAVASYRNHSP--T
GDKIQTS-RY-IAKFNHEYVPLLEYFFAENPFPNHADKVFLAKKSAMTYRQIHVWFQNRRNKMKKEGRVLRKKAVAEGAT
LPLDDLYQRMEKFIVH-EGRKAPASPPSPPHSPTTQRDEMMSIADNRCNPLEPLAPLHAFPSSYPPSCSYDPFPSKNGVT
NFGAPTWLRRPITTVVRRPTLDIDGLVDCFSRINILDDSRPRSRGSLHSFAAVAAITVIPFPAPLPALIRRTATHIVPIR
VPLLIVPATASRRHVFDTPSPQSRPITLVPAPAPEIPRGQKARRRKMAPLPKRIPHGNPVSHRGVTPAISEASVGSPSPS
STSRPSLFGSESSSQSRLFSSANSTSSSSSGIMTPPPSFPSPPTQLASPAASLFSFSSNMTDLFGDALETIPSPAEGLQL
DFNSSIFGNEHILKSPAFDFSFGAAPAANYVRAP-S
>UH-Slu-Sl31_allele2
MAG--TTSEILKRIIQRSEEIQY--LGHP-P--VSTSSC---SLAP--Q--SPRQT-IPSIS--LPGPPPIQPALLAAGA
PSKISLAIEQVYQKRAAELRAFCHSTVARICSNQAQYPSKFRYVTEQKVLSAFVDLYLRQLVSWREEAVASYRNHSP--T
GDKIQTS-RY-IAKFNHEYVPLLEYFFAENPFPNHADKVFLAKKSAMTYRQIHVWFQNRRNKMKKEGRVLRKKAVAEGAT
LPLDDLYQRMEKFIVH-EGRKAPASPPSPPHSPTTQRDEMMSIADNRCNPLEPLAPLHAFPSSYPPSCSYDPFPSKNGVT
NFGAPTWLRRPITTVVRRPTLDIDGLVDCFSRINILDDSRPRSRGSLHSFAAVAAITVIPFPAPLPALIRRTATHIVPIR
VPLLIVPATASRRHVFDTPSPQSRPITLVPAPAPEIPRGQKARRRKMAPLPKRIPHGNPVSHRGVTPAISEASVGSPSPS
STSRPSLFGSESSSQSRLFSSANSTSSSSSGIMTPPPSFPSPPTQLASPAASLFSFSSNMTDLFGDALETIPSPAEGLQL
DFNSSIFGNEHILKSPAFDFSFGAAPAANYVRAP-S
>AG5_allele2
MAGKSSVESVLGQIIHCGQKTQRLCLTHS-S--VSTSSR---LLPL--QSCSSRRP-IVDIS--LPDPPPIQPALVAAGA
HSEIALAMDQEYQKRAAELRAFCHSAATNVCSNQAQYPTEFRFVTEQRIISVFTELYLRQLVSWRQDCVNLFLKHSP--T
SDK--TS-SC-TAKFNHEYVPLLEFFFAESPFPTHADKAFLAKKSAMTYRQVHVWFQNRRNRMKKEGHVLRKKSVAEGAT
LPLDDLYQRMEKFIVQ-EGRKAPASPPSPPHSPTTQRDEMMSIADNRCNPLEPLAPLHAFPSAYPPSCSYDPFPSKNGVT
SFGAPTWLRRPMTTAVQRPTLDIDGLVDCFSRINILDDSGLRSRGSVDSFAAVAAITVIPFPAPLPALIRGTATHIVPIC
VPLLTVPATASRRHVFDTPSPQSRPITLVPAPAPEIPRGQKARRRKMAPLPKRIPHRNPVSHRGVTPAISEASVGSPSPS
STSRSSSFGSGSSSESRLFSCANSTSDSSSGIMTPPPSFPSPPTQLASPAASLFSFSSNMTDLFGDALESIPSPAEGLRL
DFNSSIFGNEHILKSSAFDFSFGAAPSANPIRAP-S
>AG9_allele1
MAGKSSVESVLGQIIHCGQKTQRLCLTHS-S--VSTSSR---LLPL--QSCSSRRP-IVDIS--LPDPPPIQPALVAAGA
HSEIALAMDQEYQKRAAELRAFCHSAATNVCSNQAQYPTEFRFVTEQRIISVFTELYLRQLVSWRQDCVNLFLKHSP--T
SDK--TS-SC-TAKFNHEYVPLLEFFFAESPFPTHADKAFLAKKSAMTYRQVHVWFQNRRNRMKKEGHVLRKKSVAEGAT
LPLDDLYQRMEKFIVQ-EGRKAPASPPSPPHSPTTQRDEMMSIADNRCNPLEPLAPLHAFPSAYPPSCSYDPFPSKNGVT
SFGAPTWLRRPMTTAVQRPTLDIDGLVDCFSRINILDDSGLRSRGSVDSFAAVAAITVIPFPAPLPALIRGTATHIVPIC
VPLLTVPATASRRHVFDTPSPQSRPITLVPAPAPEIPRGQKARRRKMAPLPKRIPHRNPVSHRGVTPAISEASVGSPSPS
STSRSSSFGSGSSSESRLFSCANSTSDSSSGIMTPPPSFPSPPTQLASPAASLFSFSSNMTDLFGDALESIPSPAEGLRL
DFNSSIFGNEHILKSSAFDFSFGAAPSANPIRAP-S
>AG18_allele2
MAGKSSVESVLGQIIHCGQKTQRLCLTHS-S--VSTSSR---LLPL--QSCSSRRP-IVDIS--LPDPPPIQPALVAAGA
HSEIALAMDQEYQKRAAELRAFCHSAATNVCSNQAQYPTEFRFVTEQRIISVFTELYLRQLVSWRQDCVNLFLKHSP--T
SDK--TS-SC-TAKFNHEYVPLLEFFFAESPFPTHADKAFLAKKSAMTYRQVHVWFQNRRNRMKKEGHVLRKKSVAEGAT
LPLDDLYQRMEKFIVQ-EGRKAPASPPSPPHSPTTQRDEMMSIADNRCNPLEPLAPLHAFPSAYPPSCSYDPFPSKNGVT
SFGAPTWLRRPMTTAVQRPTLDIDGLVDCFSRINILDDSGLRSRGSVDSFAAVAAITVIPFPAPLPALIRGTATHIVPIC
VPLLTVPATASRRHVFDTPSPQSRPITLVPAPAPEIPRGQKARRRKMAPLPKRIPHRNPVSHRGVTPAISEASVGSPSPS
STSRSSSFGSGSSSESRLFSCANSTSDSSSGIMTPPPSFPSPPTQLASPAASLFSFSSNMTDLFGDALESIPSPAEGLRL
DFNSSIFGNEHILKSSAFDFSFGAAPSANPIRAP-S
>AG20_allele1
MAGKSSVESVLGQIIHCGQKTQRLCLTHS-S--VSTSSR---LLPL--QSCSSRRP-IVDIS--LPDPPPIQPALVAAGA
HSEIALAMDQEYQKRAAELRAFCHSAATNVCSNQAQYPTEFRFVTEQRIISVFTELYLRQLVSWRQDCVNLFLKHSP--T
SDK--TS-SC-TAKFNHEYVPLLEFFFAESPFPTHADKAFLAKKSAMTYRQVHVWFQNRRNRMKKEGHVLRKKSVAEGAT
LPLDDLYQRMEKFIVQ-EGRKAPASPPSPPHSPTTQRDEMMSIADNRCNPLEPLAPLHAFPSAYPPSCSYDPFPSKNGVT
SFGAPTWLRRPMTTAVQRPTLDIDGLVDCFSRINILDDSGLRSRGSVDSFAAVAAITVIPFPAPLPALIRGTATHIVPIC
VPLLTVPATASRRHVFDTPSPQSRPITLVPAPAPEIPRGQKARRRKMAPLPKRIPHRNPVSHRGVTPAISEASVGSPSPS
STSRSSSFGSGSSSESRLFSCANSTSDSSSGIMTPPPSFPSPPTQLASPAASLFSFSSNMTDLFGDALESIPSPAEGLRL
DFNSSIFGNEHILKSSAFDFSFGAAPSANPIRAP-S
>SA69_allele1
MAGKSSVESVLGQIIHCGQKTQRLCLTHS-S--VSTSSR---LLPL--QSCSSRRP-IVDIS--LPDPPPIQPALVAAGA
HSEIALAMDQEYQKRAAELRAFCHSAATNVCSNQAQYPTEFRFVTEQRIISVFTELYLRQLVSWRQDCVNLFLKHSP--T
SDK--TS-SC-TAKFNHEYVPLLEFFFAESPFPTHADKAFLAKKSAMTYRQVHVWFQNRRNRMKKEGHVLRKKSVAEGAT
LPLDDLYQRMEKFIVQ-EGRKAPASPPSPPHSPTTQRDEMMSIADNRCNPLEPLAPLHAFPSAYPPSCSYDPFPSKNGVT
SFGAPTWLRRPMTTAVQRPTLDIDGLVDCFSRINILDDSGLRSRGSVDSFAAVAAITVIPFPAPLPALIRGTATHIVPIC
VPLLTVPATASRRHVFDTPSPQSRPITLVPAPAPEIPRGQKARRRKMAPLPKRIPHRNPVSHRGVTPAISEASVGSPSPS
STSRSSSFGSGSSSESRLFSCANSTSDSSSGIMTPPPSFPSPPTQLASPAASLFSFSSNMTDLFGDALESIPSPAEGLRL
DFNSSIFGNEHILKSSAFDFSFGAAPSANPIRAP-S
>SA74_allele2
MAGKSSVESVLGQIIHCGQKTQRLCLTHS-S--VSTSSR---LLPL--QSCSSRRP-IVDIS--LPDPPPIQPALVAAGA
HSEIALAMDQEYQKRAAELRAFCHSAATNVCSNQAQYPTEFRFVTEQRIISVFTELYLRQLVSWRQDCVNLFLKHSP--T
SDK--TS-SC-TAKFNHEYVPLLEFFFAESPFPTHADKAFLAKKSAMTYRQVHVWFQNRRNRMKKEGHVLRKKSVAEGAT
LPLDDLYQRMEKFIVQ-EGRKAPASPPSPPHSPTTQRDEMMSIADNRCNPLEPLAPLHAFPSAYPPSCSYDPFPSKNGVT
SFGAPTWLRRPMTTAVQRPTLDIDGLVDCFSRINILDDSGLRSRGSVDSFAAVAAITVIPFPAPLPALIRGTATHIVPIC
VPLLTVPATASRRHVFDTPSPQSRPITLVPAPAPEIPRGQKARRRKMAPLPKRIPHRNPVSHRGVTPAISEASVGSPSPS
STSRSSSFGSGSSSESRLFSCANSTSDSSSGIMTPPPSFPSPPTQLASPAASLFSFSSNMTDLFGDALESIPSPAEGLRL
DFNSSIFGNEHILKSSAFDFSFGAAPSANPIRAP-S
>SA78_allele1
MAGKSSVESVLGQIIHCGQKTQRLCLTHS-S--VSTSSR---LLPL--QSCSSRRP-IVDIS--LPDPPPIQPALVAAGA
HSEIALAMDQEYQKRAAELRAFCHSAATNVCSNQAQYPTEFRFVTEQRIISVFTELYLRQLVSWRQDCVNLFLKHSP--T
SDK--TS-SC-TAKFNHEYVPLLEFFFAESPFPTHADKAFLAKKSAMTYRQVHVWFQNRRNRMKKEGHVLRKKSVAEGAT
LPLDDLYQRMEKFIVQ-EGRKAPASPPSPPHSPTTQRDEMMSIADNRCNPLEPLAPLHAFPSAYPPSCSYDPFPSKNGVT
SFGAPTWLRRPMTTAVQRPTLDIDGLVDCFSRINILDDSGLRSRGSVDSFAAVAAITVIPFPAPLPALIRGTATHIVPIC
VPLLTVPATASRRHVFDTPSPQSRPITLVPAPAPEIPRGQKARRRKMAPLPKRIPHRNPVSHRGVTPAISEASVGSPSPS
STSRSSSFGSGSSSESRLFSCANSTSDSSSGIMTPPPSFPSPPTQLASPAASLFSFSSNMTDLFGDALESIPSPAEGLRL
DFNSSIFGNEHILKSSAFDFSFGAAPSANPIRAP-S
>SA90_allele2
MAGKSSVESVLGQIIHCGQKTQRLCLTHS-S--VSTSSR---LLPL--QSCSSRRP-IVDIS--LPDPPPIQPALVAAGA
HSEIALAMDQEYQKRAAELRAFCHSAATNVCSNQAQYPTEFRFVTEQRIISVFTELYLRQLVSWRQDCVNLFLKHSP--T
SDK--TS-SC-TAKFNHEYVPLLEFFFAESPFPTHADKAFLAKKSAMTYRQVHVWFQNRRNRMKKEGHVLRKKSVAEGAT
LPLDDLYQRMEKFIVQ-EGRKAPASPPSPPHSPTTQRDEMMSIADNRCNPLEPLAPLHAFPSAYPPSCSYDPFPSKNGVT
SFGAPTWLRRPMTTAVQRPTLDIDGLVDCFSRINILDDSGLRSRGSVDSFAAVAAITVIPFPAPLPALIRGTATHIVPIC
VPLLTVPATASRRHVFDTPSPQSRPITLVPAPAPEIPRGQKARRRKMAPLPKRIPHRNPVSHRGVTPAISEASVGSPSPS
STSRSSSFGSGSSSESRLFSCANSTSDSSSGIMTPPPSFPSPPTQLASPAASLFSFSSNMTDLFGDALESIPSPAEGLRL
DFNSSIFGNEHILKSSAFDFSFGAAPSANPIRAP-S
>SA95_allele2
MAGKSSVESVLGQIIHCGQKTQRLCLTHS-S--VSTSSR---LLPL--QSCSSRRP-IVDIS--LPDPPPIQPALVAAGA
HSEIALAMDQEYQKRAAELRAFCHSAATNVCSNQAQYPTEFRFVTEQRIISVFTELYLRQLVSWRQDCVNLFLKHSP--T
SDK--TS-SC-TAKFNHEYVPLLEFFFAESPFPTHADKAFLAKKSAMTYRQVHVWFQNRRNRMKKEGHVLRKKSVAEGAT
LPLDDLYQRMEKFIVQ-EGRKAPASPPSPPHSPTTQRDEMMSIADNRCNPLEPLAPLHAFPSAYPPSCSYDPFPSKNGVT
SFGAPTWLRRPMTTAVQRPTLDIDGLVDCFSRINILDDSGLRSRGSVDSFAAVAAITVIPFPAPLPALIRGTATHIVPIC
VPLLTVPATASRRHVFDTPSPQSRPITLVPAPAPEIPRGQKARRRKMAPLPKRIPHRNPVSHRGVTPAISEASVGSPSPS
STSRSSSFGSGSSSESRLFSCANSTSDSSSGIMTPPPSFPSPPTQLASPAASLFSFSSNMTDLFGDALESIPSPAEGLRL
DFNSSIFGNEHILKSSAFDFSFGAAPSANPIRAP-S
>UH-Slu-B6_allele1
MAGKSSVESVLGQIIHCGQKTQRLCLTHS-S--VSTSSR---LLPL--QSCSSRRP-IVDIS--LPDPPPIQPALVAAGA
HSEIALAMDQEYQKRAAELRAFCHSAATNVCSNQAQYPTEFRFVTEQRIISVFTELYLRQLVSWRQDCVNLYLKHSP--T
SDK--TS-SC-TAKFNHEYVPLLEFFFAESPFPTHADKAFLAKKSAMTYRQVHVWFQNRRNRMKKEGHVLRKKSVAEGAT
LPLDDLYQRMEKFIVQ-EGRKAPASPPSPPHSPTTQRDEMMSIADNRCNPLEPLAPLHAFPSAYPPSCSYDPFPSKNGVT
SFGAPTWLRRPMTTAVQRPTLDIDGLVDCFSRINILDDSGLRSRGSVDSFAAVAAITVIPFPAPLPALIRGTATHIVPIC
VPLLTVPATASRRHVFDTPSPQSRPITLVPAPAPEIPRGQKARRRKMAPLPKRIPHRNPVSHRGVTPAISEASVGSPSPS
STSRSSSFGSGSSSESRLFSCANSTSDSSSGIMTPPPSFPSPPTQLASPAASLFSFSSNMTDLFGDALESIPSPAEGLRL
DFNSSIFGNEHILKSSAFDFSFGAAPSANPIRAP-S
>AG15_allele2
MAG--TTSEILKRITQRAQD----CLALP-S--ISTSSR---LFAP--QSNSPQQS-IANFS--LPDPPPIQPALLAAGA
RAEISLAIEQAYQKRAADLRAAYHSGVTLVCSNQAQHPSKFRYVPEQKLLSLFTELYLRQLAAWREECVAIYLKHSS--T
SDSVQAS-SG-TSKFNYEYVPLLDYFFAENPFPNHADKAFLAKKSAMTYRQIQVWFQNRRNKMKKEGQVLRKKVVGEGAT
LPLDSLYQRMEKFILA-KERKASTSPPSPPHSLIKQGDEMMSIADKRCNPLEPPAPLHAFPSSYPPSCSYDPFPSKNGVT
TFGVPTWLRRPMTTAVRRPTLDIDGLVDCFSRINILDDSGSRSRSSVDSFSAVAAITVIPFPAPLPALIRRAATHFIPIR
VPLLAVPAAASRRHVFDTPSPQSRPITLVPAPAPEIPRGQNARRRKMASLPKRIPHGNPVSHRGVTPAISEASVASPSPS
STSRSSSFRSESSSQSRLFSSANSTSSSSPGIMTPPPSLPSPPTQLSSPASS-FSFSSNMTDLFGDALESIPSPAEGLQL
DFNSSIFGNEHILKSPTFDFS-GAAQAANYVRAQ-S
>SA91_allele2
MAG--TTSEILKRITQRAQD----CLALP-S--ISTSSR---LFAP--QSNSPQQS-IANFS--LPDPPPIQPALLAAGA
RAEISLAIEQAYQKRAADLRAAYHSGVTLVCSNQAQHPSKFRYVPEQKLLSLFTELYLRQLAAWREECVAIYLKHSS--T
SDSVQAS-SG-TSKFNYEYVPLLDYFFAENPFPNHADKAFLAKKSAMTYRQIQVWFQNRRNKMKKEGQVLRKKVVGEGAT
LPLDSLYQRMEKFILA-KERKASTSPPSPPHSLIKQGDEMMSIADKRCNPLEPPAPLHAFPSSYPPSCSYDPFPSKNGVT
TFGVPTWLRRPMTTAVRRPTLDIDGLVDCFSRINILDDSGSRSRSSVDSFSAVAAITVIPFPAPLPALIRRAATHFIPIR
VPLLAVPAAASRRHVFDTPSPQSRPITLVPAPAPEIPRGQNARRRKMASLPKRIPHGNPVSHRGVTPAISEASVASPSPS
STSRSSSFRSESSSQSRLFSSANSTSSSSPGIMTPPPSLPSPPTQLSSPASS-FSFSSNMTDLFGDALESIPSPAEGLQL
DFNSSIFGNEHILKSPTFDFS-GAAQAANYVRAQ-S
>Tu127437_allele2
------MEAILKQIIQRGQETQRLCLAHP-S--ISTSSR---LFAP--QSCSPRQS-IVNFS--LPDPPPIQSVLLAAGA
RAEISLAIEQAYQKRAADLRAAYHSGVMLVCSNQAQHPSKFRYGTQQKLLSLFTELYLRQLVTWREDCVAVYLKHSS--T
SGNVQAS-SS-TSKFNHEYVPLLEYFFAENPFPTHADKAFLAKKSAMTYRQVHVWFQNKRNKMKKEGRVLRKKSVAEGAT
LPLDSLYQRMEKFIVQNSERKAPALPPSPPHSPTKQGDEMMSIADNRCNPLEPLAPLHAFPSSYPPSCSYDPFPSKNGVT
NFGAPTWLRRPMATTVRRPTLDIDGLVDCFSRINILDHSGPRSRGSVNSFAAVAAITVIPFPAPLPALIRGTPTHIAPIR
VPLLAVPATAFRRHVFDTPSPQSRPITLVPAPASEVPRGQKSRRRKTAPLPKRIPHGNPVSHRGVTPAISEASVASPSPS
STSRSSSFGSESSSQSRLFSSANSTSSNSSVLMTPPSSFPSPPTQLASP-ASLFSFSSNMTDLFGDALESIPSPAEGLQL
DFNSSIFGNEHILRSPAYDFSFGAVPAADPVRAL-S
>AU340_allele1
------MDSILKQIIQRAQDIQDLCIAHP-S--TSLCS------LS--QS-PPRHP-IVKFS--LPYPPSMQSALIAAGA
RPEISLAMDQAYQKRAIELRAFYQSALTIVCSNQAQYPSEFRFVPQKGILPVFTDLYLKQLATWRQDCVNFYLKHSS--T
SDNAQNS-SVITPKFNNEYVPLLEYFFAENPFPNHADKAFLAKKSAMTYRQIHVWFQNRRNKMKKEGQVLRKKAVAEGAT
LPLDDLYQRMEKFIVR-EGRKAPASPPSPPHSPTTQRDEMMSIANNRCNPLDPLAPLHAFPSSYPPSCSYDPFPSKNGVT
NFGAPTWLRRPMTTAVRRPTLDIDGLVDCFSRINILDDSGPRSRGSVDSFAAVAAITVIPFPAPLPALIRGAATHIVPIR
VPLLAVPATASRRHVFDTPSPQSRPITLVPAPAPEIPRGQKARRRKMAPLPKRIPHGNQVSHRGVTPAILEASVGSPSPS
STSRSSSFGSESSSQSRLFSSANSTSSSSSGIMTPPPSFPSPPTQLASPAASLFSFSSNLTDLFGDALENITSPTEGLQL
DFNSSIFGNEHIPKSPAYDFSFGAAPATNPVRAL-S
>AU341_allele1
------MDSILKQIIQRAQDIQDLCIAHP-S--TSLCS------LS--QS-PPRHP-IVKFS--LPYPPSMQSALIAAGA
RPEISLAMDQAYQKRAIELRAFYQSALTIVCSNQAQYPSEFRFVPQKGILPVFTDLYLKQLATWRQDCVNFYLKHSS--T
SDNAQNS-SVITPKFNNEYVPLLEYFFAENPFPNHADKAFLAKKSAMTYRQIHVWFQNRRNKMKKEGQVLRKKAVAEGAT
LPLDDLYQRMEKFIVR-EGRKAPASPPSPPHSPTTQRDEMMSIANNRCNPLDPLAPLHAFPSSYPPSCSYDPFPSKNGVT
NFGAPTWLRRPMTTAVRRPTLDIDGLVDCFSRINILDDSGPRSRGSVDSFAAVAAITVIPFPAPLPALIRGAATHIVPIR
VPLLAVPATASRRHVFDTPSPQSRPITLVPAPAPEIPRGQKARRRKMAPLPKRIPHGNQVSHRGVTPAILEASVGSPSPS
STSRSSSFGSESSSQSRLFSSANSTSSSSSGIMTPPPSFPSPPTQLASPAASLFSFSSNLTDLFGDALENITSPTEGLQL
DFNSSIFGNEHIPKSPAYDFSFGAAPATNPVRAL-S
>AU342_allele1
------MDSILKQIIQRAQDIQDLCIAHP-S--TSLCS------LS--QS-PPRHP-IVKFS--LPYPPSMQSALIAAGA
RPEISLAMDQAYQKRAIELRAFYQSALTIVCSNQAQYPSEFRFVPQKGILPVFTDLYLKQLATWRQDCVNFYLKHSS--T
SDNAQNS-SVITPKFNNEYVPLLEYFFAENPFPNHADKAFLAKKSAMTYRQIHVWFQNRRNKMKKEGQVLRKKAVAEGAT
LPLDDLYQRMEKFIVR-EGRKAPASPPSPPHSPTTQRDEMMSIANNRCNPLDPLAPLHAFPSSYPPSCSYDPFPSKNGVT
NFGAPTWLRRPMTTAVRRPTLDIDGLVDCFSRINILDDSGPRSRGSVDSFAAVAAITVIPFPAPLPALIRGAATHIVPIR
VPLLAVPATASRRHVFDTPSPQSRPITLVPAPAPEIPRGQKARRRKMAPLPKRIPHGNQVSHRGVTPAILEASVGSPSPS
STSRSSSFGSESSSQSRLFSSANSTSSSSSGIMTPPPSFPSPPTQLASPAASLFSFSSNLTDLFGDALENITSPTEGLQL
DFNSSIFGNEHIPKSPAYDFSFGAAPATNPVRAL-S
>AU350_allele1
------MDSILKQIIQRAQDIQDLCIAHP-S--TSLCS------LS--QS-PPRHP-IVKFS--LPYPPSMQSALIAAGA
RPEISLAMDQAYQKRAIELRAFYQSALTIVCSNQAQYPSEFRFVPQKGILPVFTDLYLKQLATWRQDCVNFYLKHSS--T
SDNAQNS-SVITPKFNNEYVPLLEYFFAENPFPNHADKAFLAKKSAMTYRQIHVWFQNRRNKMKKEGQVLRKKAVAEGAT
LPLDDLYQRMEKFIVR-EGRKAPASPPSPPHSPTTQRDEMMSIANNRCNPLDPLAPLHAFPSSYPPSCSYDPFPSKNGVT
NFGAPTWLRRPMTTAVRRPTLDIDGLVDCFSRINILDDSGPRSRGSVDSFAAVAAITVIPFPAPLPALIRGAATHIVPIR
VPLLAVPATASRRHVFDTPSPQSRPITLVPAPAPEIPRGQKARRRKMAPLPKRIPHGNQVSHRGVTPAILEASVGSPSPS
STSRSSSFGSESSSQSRLFSSANSTSSSSSGIMTPPPSFPSPPTQLASPAASLFSFSSNLTDLFGDALENITSPTEGLQL
DFNSSIFGNEHIPKSPAYDFSFGAAPATNPVRAL-S
>AU351_allele1
------MDSILKQIIQRAQDIQDLCIAHP-S--TSLCS------LS--QS-PPRHP-IVKFS--LPYPPSMQSALIAAGA
RPEISLAMDQAYQKRAIELRAFYQSALTIVCSNQAQYPSEFRFVPQKGILPVFTDLYLKQLATWRQDCVNFYLKHSS--T
SDNAQNS-SVITPKFNNEYVPLLEYFFAENPFPNHADKAFLAKKSAMTYRQIHVWFQNRRNKMKKEGQVLRKKAVAEGAT
LPLDDLYQRMEKFIVR-EGRKAPASPPSPPHSPTTQRDEMMSIANNRCNPLDPLAPLHAFPSSYPPSCSYDPFPSKNGVT
NFGAPTWLRRPMTTAVRRPTLDIDGLVDCFSRINILDDSGPRSRGSVDSFAAVAAITVIPFPAPLPALIRGAATHIVPIR
VPLLAVPATASRRHVFDTPSPQSRPITLVPAPAPEIPRGQKARRRKMAPLPKRIPHGNQVSHRGVTPAILEASVGSPSPS
STSRSSSFGSESSSQSRLFSSANSTSSSSSGIMTPPPSFPSPPTQLASPAASLFSFSSNLTDLFGDALENITSPTEGLQL
DFNSSIFGNEHIPKSPAYDFSFGAAPATNPVRAL-S
>AU353_allele1
------MDSILKQIIQRAQDIQDLCIAHP-S--TSLCS------LS--QS-PPRHP-IVKFS--LPYPPSMQSALIAAGA
RPEISLAMDQAYQKRAIELRAFYQSALTIVCSNQAQYPSEFRFVPQKGILPVFTDLYLKQLATWRQDCVNFYLKHSS--T
SDNAQNS-SVITPKFNNEYVPLLEYFFAENPFPNHADKAFLAKKSAMTYRQIHVWFQNRRNKMKKEGQVLRKKAVAEGAT
LPLDDLYQRMEKFIVR-EGRKAPASPPSPPHSPTTQRDEMMSIANNRCNPLDPLAPLHAFPSSYPPSCSYDPFPSKNGVT
NFGAPTWLRRPMTTAVRRPTLDIDGLVDCFSRINILDDSGPRSRGSVDSFAAVAAITVIPFPAPLPALIRGAATHIVPIR
VPLLAVPATASRRHVFDTPSPQSRPITLVPAPAPEIPRGQKARRRKMAPLPKRIPHGNQVSHRGVTPAILEASVGSPSPS
STSRSSSFGSESSSQSRLFSSANSTSSSSSGIMTPPPSFPSPPTQLASPAASLFSFSSNLTDLFGDALENITSPTEGLQL
DFNSSIFGNEHIPKSPAYDFSFGAAPATNPVRAL-S
>AU374_allele2
------MDSILKQIIQRAQDIQDLCIAHP-S--TSLCS------LS--QS-PPRHP-IVKFS--LPYPPSMQSALIAAGA
RPEISLAMDQAYQKRAIELRAFYQSALTIVCSNQAQYPSEFRFVPQKGILPVFTDLYLKQLATWRQDCVNFYLKHSS--T
SDNAQNS-SVITPKFNNEYVPLLEYFFAENPFPNHADKAFLAKKSAMTYRQIHVWFQNRRNKMKKEGQVLRKKAVAEGAT
LPLDDLYQRMEKFIVR-EGRKAPASPPSPPHSPTTQRDEMMSIANNRCNPLDPLAPLHAFPSSYPPSCSYDPFPSKNGVT
NFGAPTWLRRPMTTAVRRPTLDIDGLVDCFSRINILDDSGPRSRGSVDSFAAVAAITVIPFPAPLPALIRGAATHIVPIR
VPLLAVPATASRRHVFDTPSPQSRPITLVPAPAPEIPRGQKARRRKMAPLPKRIPHGNQVSHRGVTPAILEASVGSPSPS
STSRSSSFGSESSSQSRLFSSANSTSSSSSGIMTPPPSFPSPPTQLASPAASLFSFSSNLTDLFGDALENITSPTEGLQL
DFNSSIFGNEHIPKSPAYDFSFGAAPATNPVRAL-S
>AU393x_allele2
------MDSILKQIIQRAQDIQDLCIAHP-S--TSLCS------LS--QS-PPRHP-IVKFS--LPYPPSMQSALIAAGA
RPEISLAMDQAYQKRAIELRAFYQSALTIVCSNQAQYPSEFRFVPQKGILPVFTDLYLKQLATWRQDCVNFYLKHSS--T
SDNAQNS-SVITPKFNNEYVPLLEYFFAENPFPNHADKAFLAKKSAMTYRQIHVWFQNRRNKMKKEGQVLRKKAVAEGAT
LPLDDLYQRMEKFIVR-EGRKAPASPPSPPHSPTTQRDEMMSIANNRCNPLDPLAPLHAFPSSYPPSCSYDPFPSKNGVT
NFGAPTWLRRPMTTAVRRPTLDIDGLVDCFSRINILDDSGPRSRGSVDSFAAVAAITVIPFPAPLPALIRGAATHIVPIR
VPLLAVPATASRRHVFDTPSPQSRPITLVPAPAPEIPRGQKARRRKMAPLPKRIPHGNQVSHRGVTPAILEASVGSPSPS
STSRSSSFGSESSSQSRLFSSANSTSSSSSGIMTPPPSFPSPPTQLASPAASLFSFSSNLTDLFGDALENITSPTEGLQL
DFNSSIFGNEHIPKSPAYDFSFGAAPATNPVRAL-S
>AU422_allele2
------MDSILKQIIQRAQDIQDLCIAHP-S--TSLCS------LS--QS-PPRHP-IVKFS--LPYPPSMQSALIAAGA
RPEISLAMDQAYQKRAIELRAFYQSALTIVCSNQAQYPSEFRFVPQKGILPVFTDLYLKQLATWRQDCVNFYLKHSS--T
SDNAQNS-SVITPKFNNEYVPLLEYFFAENPFPNHADKAFLAKKSAMTYRQIHVWFQNRRNKMKKEGQVLRKKAVAEGAT
LPLDDLYQRMEKFIVR-EGRKAPASPPSPPHSPTTQRDEMMSIANNRCNPLDPLAPLHAFPSSYPPSCSYDPFPSKNGVT
NFGAPTWLRRPMTTAVRRPTLDIDGLVDCFSRINILDDSGPRSRGSVDSFAAVAAITVIPFPAPLPALIRGAATHIVPIR
VPLLAVPATASRRHVFDTPSPQSRPITLVPAPAPEIPRGQKARRRKMAPLPKRIPHGNQVSHRGVTPAILEASVGSPSPS
STSRSSSFGSESSSQSRLFSSANSTSSSSSGIMTPPPSFPSPPTQLASPAASLFSFSSNLTDLFGDALENITSPTEGLQL
DFNSSIFGNEHIPKSPAYDFSFGAAPATNPVRAL-S
>BPL1203_allele2
MAGTPSVESILKHIAQRARDIQSLANINP-S--IPTSSC---SPAS--QS-PP--P-HSNIS--LPYPPSMRSTLLAAGA
RPDLSLAMDQAYQKRATELRAFYQSALTIMHSNQAQYPSKFRYIPQKGILPVFTDLYLKQLVTWRKDCVDFYLKHSS--T
SDNAQTS-SGITPRFNHEYIPLLEYFFAENPFPTHADKAFLAKKSAMTYRQIHVWFQNRRNRMKKEGQVLRKKAVAEGAT
LPLDTLYQRMEKFILS-AERKAPASPPSPPHFPTKQGDEMMSIADNQCNPLESLAPLHAFPSSYPPLCSYDPFPSKNGET
NFGAPTWLRRPITTAVRRPTLDIDGLVDCFSRINILDDSGPRSRGSVDSFTAVAAITVIPFPAPLPALIRGTATHITPIR
VPLLAVPATASRRHVFDTPSPQSRPIALMPAPTPEIPRGQKARRRKMAPLPKRVPNGNPVSHRGVTPTISEASVGSPSLS
STSRSSSLGSESSSRSRLLSSANSTSTSSSDIMTPPPSFPSPPTQLASPAASLFSFSSNITDLFGDALASIPSPAEGLQL
DFNSSIFGNEHILKSPAFDFSFGAAPAANPVRAL-S
>DOB454_allele2
MAGTPSVESILKHIAQRARDIQSLANINP-S--IPTSSC---SPAS--QS-PP--P-HSNIS--LPYPPSMRSTLLAAGA
RPDLSLAMDQAYQKRATELRAFYQSALTIMHSNQAQYPSKFRYIPQKGILPVFTDLYLKQLVTWRKDCVDFYLKHSS--T
SDNAQTS-SGITPRFNHEYIPLLEYFFAENPFPTHADKAFLAKKSAMTYRQIHVWFQNRRNRMKKEGQVLRKKAVAEGAT
LPLDTLYQRMEKFILS-AERKAPASPPSPPHFPTKQGDEMMSIADNQCNPLESLAPLHAFPSSYPPLCSYDPFPSKNGET
NFGAPTWLRRPITTAVRRPTLDIDGLVDCFSRINILDDSGPRSRGSVDSFTAVAAITVIPFPAPLPALIRGTATHITPIR
VPLLAVPATASRRHVFDTPSPQSRPIALMPAPTPEIPRGQKARRRKMAPLPKRVPNGNPVSHRGVTPTISEASVGSPSLS
STSRSSSLGSESSSRSRLLSSANSTSTSSSDIMTPPPSFPSPPTQLASPAASLFSFSSNITDLFGDALASIPSPAEGLQL
DFNSSIFGNEHILKSPAFDFSFGAAPAANPVRAL-S
>KYH068_allele1
MAGTPSVESILKHIAQRARDIQSLANINP-S--IPTSSC---SPAS--QS-PP--P-HSNIS--LPYPPSMRSTLLAAGA
RPDLSLAMDQAYQKRATELRAFYQSALTIMHSNQAQYPSKFRYIPQKGILPVFTDLYLKQLVTWRKDCVDFYLKHSS--T
SDNAQTS-SGITPRFNHEYIPLLEYFFAENPFPTHADKAFLAKKSAMTYRQIHVWFQNRRNRMKKEGQVLRKKAVAEGAT
LPLDTLYQRMEKFILS-AERKAPASPPSPPHFPTKQGDEMMSIADNQCNPLESLAPLHAFPSSYPPLCSYDPFPSKNGET
NFGAPTWLRRPITTAVRRPTLDIDGLVDCFSRINILDDSGPRSRGSVDSFTAVAAITVIPFPAPLPALIRGTATHITPIR
VPLLAVPATASRRHVFDTPSPQSRPIALMPAPTPEIPRGQKARRRKMAPLPKRVPNGNPVSHRGVTPTISEASVGSPSLS
STSRSSSLGSESSSRSRLLSSANSTSTSSSDIMTPPPSFPSPPTQLASPAASLFSFSSNITDLFGDALASIPSPAEGLQL
DFNSSIFGNEHILKSPAFDFSFGAAPSANPVRAP-S
>BPL1197_allele1
---MGTTSEILKRIIQRSQDF----VAHS-S--VSPSSH---LFAS--QSCSQRQP-IANIS--LPDPPSIQPALLATGA
RPDISLAMDQAYQKRAIDLRAFYHSALTRVCSNQAQYPSKLRYVPEQKILSTFTELYLRELVAWKQDCVDFYNKHSS--T
SHPTQTS-SG-APKFNHEYVPLLEFFFAENPFPTHADKAFLAKKSAMSYRQIHVWFQNKRNKMKKEGQILRKKAVAEGAT
LPLDSLYQRMEKFIVL-EERKAP-SPPSPPHSPTRQRHEMMSIADNRCNPLEPLAPLHAFPSSYPPSCSYDPFPSKNGVT
HFGAPTWLRRPMTTAVRRPTLDIDGLVDCFSRINILDYSSPRSRGSVDSFAAVAAITVIPFPAPLPALIRGTATHIASIR
VPLPAVPATASRRHVFNTPGPQSRPITLVPAPASEIARGQKARRRKMAPLPKRAPHGNPVSHRGVTPATSDASVASPSPS
STSRSSSLGSESSSQSRLFSSANSTSSSSPGIMTPPPSFPSPPTQLSSP-ASLFSFSSNMTDLFGDALESITSPAEGLQL
DLNSSIFGNEHILKSPAFDFSFGAAPAANPVRAP-S
>KYH065_allele1
---MGTTSEILKRIIQRSQDF----VAHS-S--VSPSSH---LFAS--QSCSQRQP-IANIS--LPDPPSIQPALLATGA
RPDISLAMDQAYQKRAIDLRAFYHSALTRVCSNQAQYPSKLRYVPEQKILSTFTELYLRELVAWKQDCVDFYNKHSS--T
SHPTQTS-SG-APKFNHEYVPLLEFFFAENPFPTHADKAFLAKKSAMSYRQIHVWFQNKRNKMKKEGQILRKKAVAEGAT
LPLDSLYQRMEKFIVL-EERKAP-SPPSPPHSPTRQRHEMMSIADNRCNPLEPLAPLHAFPSSYPPSCSYDPFPSKNGVT
HFGAPTWLRRPMTTAVRRPTLDIDGLVDCFSRINILDYSSPRSRGSVDSFAAVAAITVIPFPAPLPALIRGTATHIASIR
VPLPAVPATASRRHVFNTPGPQSRPITLVPAPASEIARGQKARRRKMAPLPKRAPHGNPVSHRGVTPATSDASVASPSPS
STSRSSSLGSESSSQSRLFSSANSTSSSSPGIMTPPPSFPSPPTQLSSP-ASLFSFSSNMTDLFGDALESITSPAEGLQL
DLNSSIFGNEHILKSPAFDFSFGAAPAANPVRAP-S
>KYH066_allele2
---MGTTSEILKRIIQRSQDF----VAHS-S--VSPSSH---LFAS--QSCSQRQP-IANIS--LPDPPSIQPALLATGA
RPDISLAMDQAYQKRAIDLRAFYHSALTRVCSNQAQYPSKLRYVPEQKILSTFTELYLRELVAWKQDCVDFYNKHSS--T
SHPTQTS-SG-APKFNHEYVPLLEFFFAENPFPTHADKAFLAKKSAMSYRQIHVWFQNKRNKMKKEGQILRKKAVAEGAT
LPLDSLYQRMEKFIVL-EERKAP-SPPSPPHSPTRQRHEMMSIADNRCNPLEPLAPLHAFPSSYPPSCSYDPFPSKNGVT
HFGAPTWLRRPMTTAVRRPTLDIDGLVDCFSRINILDYSSPRSRGSVDSFAAVAAITVIPFPAPLPALIRGTATHIASIR
VPLPAVPATASRRHVFNTPGPQSRPITLVPAPASEIARGQKARRRKMAPLPKRAPHGNPVSHRGVTPATSDASVASPSPS
STSRSSSLGSESSSQSRLFSSANSTSSSSPGIMTPPPSFPSPPTQLSSP-ASLFSFSSNMTDLFGDALESITSPAEGLQL
DLNSSIFGNEHILKSPAFDFSFGAAPAANPVRAP-S
>NZ017_allele1
---MGTTSEILKRIIQRSQDF----VAHS-S--VSPSSH---LFAS--QSCSQRQP-IANIS--LPDPPSIQPALLATGA
RPDISLAMDQAYQKRAIDLRAFYHSALTRVCSNQAQYPSKLRYVPEQKILSTFTELYLRELVAWKQDCVDFYNKHSS--T
SHPTQTS-SG-APKFNHEYVPLLEFFFAENPFPTHADKAFLAKKSAMSYRQIHVWFQNKRNKMKKEGQILRKKAVAEGAT
LPLDSLYQRMEKFIVL-EERKAP-SPPSPPHSPTRQRHEMMSIADNRCNPLEPLAPLHAFPSSYPPSCSYDPFPSKNGVT
HFGAPTWLRRPMTTAVRRPTLDIDGLVDCFSRINILDYSSPRSRGSVDSFAAVAAITVIPFPAPLPALIRGTATHIASIR
VPLPAVPATASRRHVFNTPGPQSRPITLVPAPASEIARGQKARRRKMAPLPKRAPHGNPVSHRGVTPATSDASVASPSPS
STSRSSSLGSESSSQSRLFSSANSTSSSSPGIMTPPPSFPSPPTQLSSP-ASLFSFSSNMTDLFGDALESITSPAEGLQL
DLNSSIFGNEHILKSPAFDFSFGAAPAANPVRAP-S
>NZ052_allele1
---MGTTSEILKRIIQRSQDF----VAHS-S--VSPSSH---LFAS--QSCSQRQP-IANIS--LPDPPSIQPALLATGA
RPDISLAMDQAYQKRAIDLRAFYHSALTRVCSNQAQYPSKLRYVPEQKILSTFTELYLRELVAWKQDCVDFYNKHSS--T
SHPTQTS-SG-APKFNHEYVPLLEFFFAENPFPTHADKAFLAKKSAMSYRQIHVWFQNKRNKMKKEGQILRKKAVAEGAT
LPLDSLYQRMEKFIVL-EERKAP-SPPSPPHSPTRQRHEMMSIADNRCNPLEPLAPLHAFPSSYPPSCSYDPFPSKNGVT
HFGAPTWLRRPMTTAVRRPTLDIDGLVDCFSRINILDYSSPRSRGSVDSFAAVAAITVIPFPAPLPALIRGTATHIASIR
VPLPAVPATASRRHVFNTPGPQSRPITLVPAPASEIARGQKARRRKMAPLPKRAPHGNPVSHRGVTPATSDASVASPSPS
STSRSSSLGSESSSQSRLFSSANSTSSSSPGIMTPPPSFPSPPTQLSSP-ASLFSFSSNMTDLFGDALESITSPAEGLQL
DLNSSIFGNEHILKSPAFDFSFGAAPAANPVRAP-S
>NZ189_allele1
---MGTTSEILKRIIQRSQDF----VAHS-S--VSPSSH---LFAS--QSCSQRQP-IANIS--LPDPPSIQPALLATGA
RPDISLAMDQAYQKRAIDLRAFYHSALTRVCSNQAQYPSKLRYVPEQKILSTFTELYLRELVAWKQDCVDFYNKHSS--T
SHPTQTS-SG-APKFNHEYVPLLEFFFAENPFPTHADKAFLAKKSAMSYRQIHVWFQNKRNKMKKEGQILRKKAVAEGAT
LPLDSLYQRMEKFIVL-EERKAP-SPPSPPHSPTRQRHEMMSIADNRCNPLEPLAPLHAFPSSYPPSCSYDPFPSKNGVT
HFGAPTWLRRPMTTAVRRPTLDIDGLVDCFSRINILDYSSPRSRGSVDSFAAVAAITVIPFPAPLPALIRGTATHIASIR
VPLPAVPATASRRHVFNTPGPQSRPITLVPAPASEIARGQKARRRKMAPLPKRAPHGNPVSHRGVTPATSDASVASPSPS
STSRSSSLGSESSSQSRLFSSANSTSSSSPGIMTPPPSFPSPPTQLSSP-ASLFSFSSNMTDLFGDALESITSPAEGLQL
DLNSSIFGNEHILKSPAFDFSFGAAPAANPVRAP-S
>SA78_allele2
---MGTTSEILKRIIQRSQDF----VAHS-S--VSPSSH---LFAS--QSCSQRQP-IANIS--LPDPPSIQPALLATGA
RPDISLAMDQAYQKRAIDLRAFYHSALTRVCSNQAQYPSKLRYVPEQKILSTFTELYLRELVAWKQDCVDFYNKHSS--T
SHPTQTS-SG-APKFNHEYVPLLEFFFAENPFPTHADKAFLAKKSAMSYRQIHVWFQNKRNKMKKEGQILRKKAVAEGAT
LPLDSLYQRMEKFIVL-EERKAP-SPPSPPHSPTRQRHEMMSIADNRCNPLEPLAPLHAFPSSYPPSCSYDPFPSKNGVT
HFGAPTWLRRPMTTAVRRPTLDIDGLVDCFSRINILDYSSPRSRGSVDSFAAVAAITVIPFPAPLPALIRGTATHIASIR
VPLPAVPATASRRHVFNTPGPQSRPITLVPAPASEIARGQKARRRKMAPLPKRAPHGNPVSHRGVTPATSDASVASPSPS
STSRSSSLGSESSSQSRLFSSANSTSSSSPGIMTPPPSFPSPPTQLSSP-ASLFSFSSNMTDLFGDALESITSPAEGLQL
DLNSSIFGNEHILKSPAFDFSFGAAPAANPVRAP-S
>SA125_allele2
---MGTTSEILKRIIQRSQDF----VAHS-S--VSPSSH---LFAS--QSCSQRQP-IANIS--LPDPPSIQPALLATGA
RPDISLAMDQAYQKRAIDLRAFYHSALTRVCSNQAQYPSKLRYVPEQKILSTFTELYLRELVAWKQDCVDFYNKHSS--T
SHPTQTS-SG-APKFNHEYVPLLEFFFAENPFPTHADKAFLAKKSAMSYRQIHVWFQNKRNKMKKEGQILRKKAVAEGAT
LPLDSLYQRMEKFIVL-EERKAP-SPPSPPHSPTRQRHEMMSIADNRCNPLEPLAPLHAFPSSYPPSCSYDPFPSKNGVT
HFGAPTWLRRPMTTAVRRPTLDIDGLVDCFSRINILDYSSPRSRGSVDSFAAVAAITVIPFPAPLPALIRGTATHIASIR
VPLPAVPATASRRHVFNTPGPQSRPITLVPAPASEIARGQKARRRKMAPLPKRAPHGNPVSHRGVTPATSDASVASPSPS
STSRSSSLGSESSSQSRLFSSANSTSSSSPGIMTPPPSFPSPPTQLSSP-ASLFSFSSNMTDLFGDALESITSPAEGLQL
DLNSSIFGNEHILKSPAFDFSFGAAPAANPVRAP-S
>Tu127433_allele1
---MGTTSEILKRIIQRSQDF----VAHS-S--VSPSSH---LFAS--QSCSQRQP-IANIS--LPDPPSIQPALLATGA
RPDISLAMDQAYQKRAIDLRAFYHSALTRVCSNQAQYPSKLRYVPEQKILSTFTELYLRELVAWKQDCVDFYNKHSS--T
SHPTQTS-SG-APKFNHEYVPLLEFFFAENPFPTHADKAFLAKKSAMSYRQIHVWFQNKRNKMKKEGQILRKKAVAEGAT
LPLDSLYQRMEKFIVL-EERKAP-SPPSPPHSPTRQRHEMMSIADNRCNPLEPLAPLHAFPSSYPPSCSYDPFPSKNGVT
HFGAPTWLRRPMTTAVRRPTLDIDGLVDCFSRINILDYSSPRSRGSVDSFAAVAAITVIPFPAPLPALIRGTATHIASIR
VPLPAVPATASRRHVFNTPGPQSRPITLVPAPASEIARGQKARRRKMAPLPKRAPHGNPVSHRGVTPATSDASVASPSPS
STSRSSSLGSESSSQSRLFSSANSTSSSSPGIMTPPPSFPSPPTQLSSP-ASLFSFSSNMTDLFGDALESITSPAEGLQL
DLNSSIFGNEHILKSPAFDFSFGAAPAANPVRAP-S
>UH-Slu-P2_allele1
---MGTTSEILKRIIQRSQDF----VAHS-S--VSPSSH---LFAS--QSCSQRQP-IANIS--LPDPPSIQPALLATGA
RPDISLAMDQAYQKRAIDLRAFYHSALTRVCSNQAQYPSKLRYVPEQKILSTFTELYLRELVAWKQDCVDFYNKHSS--T
SHPTQTS-SG-APKFNHEYVPLLEFFFAENPFPTHADKAFLAKKSAMSYRQIHVWFQNKRNKMKKEGQILRKKAVAEGAT
LPLDSLYQRMEKFIVL-EERKAP-SPPSPPHSPTRQRHEMMSIADNRCNPLEPLAPLHAFPSSYPPSCSYDPFPSKNGVT
HFGAPTWLRRPMTTAVRRPTLDIDGLVDCFSRINILDYSSPRSRGSVDSFAAVAAITVIPFPAPLPALIRGTATHIASIR
VPLPAVPATASRRHVFNTPGPQSRPITLVPAPASEIARGQKARRRKMAPLPKRAPHGNPVSHRGVTPATSDASVASPSPS
STSRSSSLGSESSSQSRLFSSANSTSSSSPGIMTPPPSFPSPPTQLSSP-ASLFSFSSNMTDLFGDALESITSPAEGLQL
DLNSSIFGNEHILKSPAFDFSFGAAPAANPVRAP-S
>BPL1216_allele1
MAGTISVESILKQIIHCGQETQRLCLSHS-P--VSPASR---LFAS--QSCSPRQP-ITNIS--LPDPPSMQPALLAAGA
RPDISLAMDQIYQKRAIDLRTFYHSALTRVCSNQAQYPSKFRYVPEQKILSAFTELYLRELVAWRQDCVDFYLKHSS--T
GHNTQTS-S--VSRFNYEYVPLLEYFFAENPFPTHADKAFLAKKSAMTFRQIHVWFQNRRNRMKKEGQVLRRKAVAEGAT
LPLDSLYQRMEKFIVL-AAKKALAS-PSTPHSPTKQGDKVLSIAPNRCNPLESLAPLHAFPSSYPPSCSYDPFPSKNGVT
NFGVPTWLRRPMTTAIRRPTLDIDVLVDCFSRINILDDSGPRSRGSVDSFAAVAAITVIPFPAPLPALIRGTATHIAPIR
VPLLAVPATTSRRHVFDTPSPQSRPITLVPAPAPEIPREQKARQRKMAPLPKRVPHGNPVSHRGVTPAISEASVSSPSLS
STSRSSSFGSESSSQSRLFSSANSTSCSYSGIMTPPPSFPSPPTQLASPAASLFNFSSNMIDLFGDALESIPSPAEGLQL
NFNPSIFGDEHILKSPAFDFSFGVAPAANPVRAP-S
>KYH069_allele2
MAGTISVESILKQIIHCGQETQRLCLSHS-P--VSPASR---LFAS--QSCSPRQP-ITNIS--LPDPPSMQPALLAAGA
RPDISLAMDQIYQKRAIDLRTFYHSALTRVCSNQAQYPSKFRYVPEQKILSAFTELYLRELVAWRQDCVDFYLKHSS--T
GHNTQTS-S--VSRFNYEYVPLLEYFFAENPFPTHADKAFLAKKSAMTFRQIHVWFQNRRNRMKKEGQVLRRKAVAEGAT
LPLDSLYQRMEKFIVL-AAKKALAS-PSTPHSPTKQGDKVLSIAPNRCNPLESLAPLHAFPSSYPPSCSYDPFPSKNGVT
NFGVPTWLRRPMTTAIRRPTLDIDVLVDCFSRINILDDSGPRSRGSVDSFAAVAAITVIPFPAPLPALIRGTATHIAPIR
VPLLAVPATTSRRHVFDTPSPQSRPITLVPAPAPEIPREQKARQRKMAPLPKRVPHGNPVSHRGVTPAISEASVSSPSLS
STSRSSSFGSESSSQSRLFSSANSTSCSYSGIMTPPPSFPSPPTQLASPAASLFNFSSNMIDLFGDALESIPSPAEGLQL
NFNPSIFGDEHILKSPAFDFSFGVAPAANPVRAP-S
>NZ189_allele2
MAGTISVESILKQIIHCGQETQRLCLSHS-P--VSPASR---LFAS--QSCSPRQP-ITNIS--LPDPPSMQPALLAAGA
RPDISLAMDQIYQKRAIDLRTFYHSALTRVCSNQAQYPSKFRYVPEQKILSAFTELYLRELVAWRQDCVDFYLKHSS--T
GHNTQTS-S--VSRFNYEYVPLLEYFFAENPFPTHADKAFLAKKSAMTFRQIHVWFQNRRNRMKKEGQVLRRKAVAEGAT
LPLDSLYQRMEKFIVL-AAKKALAS-PSTPHSPTKQGDKVLSIAPNRCNPLESLAPLHAFPSSYPPSCSYDPFPSKNGVT
NFGVPTWLRRPMTTAIRRPTLDIDVLVDCFSRINILDDSGPRSRGSVDSFAAVAAITVIPFPAPLPALIRGTATHIAPIR
VPLLAVPATTSRRHVFDTPSPQSRPITLVPAPAPEIPREQKARQRKMAPLPKRVPHGNPVSHRGVTPAISEASVSSPSLS
STSRSSSFGSESSSQSRLFSSANSTSCSYSGIMTPPPSFPSPPTQLASPAASLFNFSSNMIDLFGDALESIPSPAEGLQL
NFNPSIFGDEHILKSPAFDFSFGVAPAANPVRAP-S
>UH-Slu-Ds9_allele1
MAGTISVESILKQIIHCGQETQRLCLSHS-P--VSPASR---LFAS--QSCSPRQP-ITNIS--LPDPPSMQPALLAAGA
RPDISLAMDQIYQKRAIDLRTFYHSALTRVCSNQAQYPSKFRYVPEQKILSAFTELYLRELVAWRQDCVDFYLKHSS--T
GHNTQTS-S--VSRFNYEYVPLLEYFFAENPFPTHADKAFLAKKSAMTFRQIHVWFQNRRNRMKKEGQVLRRKAVAEGAT
LPLDSLYQRMEKFIVL-AAKKALAS-PSTPHSPTKQGDKVLSIAPNRCNPLESLAPLHAFPSSYPPSCSYDPFPSKNGVT
NFGVPTWLRRPMTTAIRRPTLDIDVLVDCFSRINILDDSGPRSRGSVDSFAAVAAITVIPFPAPLPALIRGTATHIAPIR
VPLLAVPATTSRRHVFDTPSPQSRPITLVPAPAPEIPREQKARQRKMAPLPKRVPHGNPVSHRGVTPAISEASVSSPSLS
STSRSSSFGSESSSQSRLFSSANSTSCSYSGIMTPPPSFPSPPTQLASPAASLFNFSSNMIDLFGDALESIPSPAEGLQL
NFNPSIFGDEHILKSPAFDFSFGVAPAANPVRAP-S
>UH-Slu-Na2_allele2
MAGTISVESILKQIIHCGQETQRLCLSHS-P--VSPASR---LFAS--QSCSPRQP-ITNIS--LPDPPSMQPALLAAGA
RPDISLAMDQIYQKRAIDLRTFYHSALTRVCSNQAQYPSKFRYVPEQKILSAFTELYLRELVAWRQDCVDFYLKHSS--T
GHNTQTS-S--VSRFNYEYVPLLEYFFAENPFPTHADKAFLAKKSAMTFRQIHVWFQNRRNRMKKEGQVLRRKAVAEGAT
LPLDSLYQRMEKFIVL-AAKKALAS-PSTPHSPTKQGDKVLSIAPNRCNPLESLAPLHAFPSSYPPSCSYDPFPSKNGVT
NFGVPTWLRRPMTTAIRRPTLDIDVLVDCFSRINILDDSGPRSRGSVDSFAAVAAITVIPFPAPLPALIRGTATHIAPIR
VPLLAVPATTSRRHVFDTPSPQSRPITLVPAPAPEIPREQKARQRKMAPLPKRVPHGNPVSHRGVTPAISEASVSSPSLS
STSRSSSFGSESSSQSRLFSSANSTSCSYSGIMTPPPSFPSPPTQLASPAASLFNFSSNMIDLFGDALESIPSPAEGLQL
NFNPSIFGDEHILKSPAFDFSFGVAPAANPVRAP-S
>NA01_allele2
MAG--TTSDILKRITQRAQD----CLALP-S--ISTLSR---SFVP--QSCSPRRP-F-DIT--LPDPPPTRPALIAAGA
HPDISLAMDQEYQKRAAELRVFCRSAAAHVCSNQAQYPSKFRYVSEQKILSVFTELYLKQLATWRDDCVALYLKHST--A
SDKPQSS-SG-IPKFNYEYVPLLEYFFAENPFPSHADKAFLAKKSAMTYRQIHVWFQNRRNRMKKEGQVLRKKAVTEGAT
LPLDDLYQRMEKFILM-EERKALTSPPAPPHSPTKQRAETMSIVDNRRNPLEPLAPLHAFPSPYPPSYSYDPFPLKNGVT
NFGAPIWFRRPITTAVRRPTLDIDGLVDCFSRMNILDDSGPRSRGSVNSFAAVAAITVIPFPAPLPALIRGTATHIAPIR
VPLLAVPATASRRHVFDTPSPQSRPITLVPAPAPEIPRGQKARRRKMAPLPKRVPHGNPVFHRGVTPAISEASVGSPSLS
STSRSSSLGSESSSQSRLFSSANSTSSSPSGIMTPPPSFPSPPTQLASPAASLFSFSSNMTDLFGDALESIPSPAEGLQL
DFNSSIFGNEHILKSPAYDFSFGAAPAANPVRAL-S
>Tu127436_allele2
MAG--TTSDILKRITQRAQD----CLALP-S--ISTLSR---SFVP--QSCSPRRP-F-DIT--LPDPPPTRPALIAAGA
HPDISLAMDQEYQKRAAELRVFCRSAAAHVCSNQAQYPSKFRYVSEQKILSVFTELYLKQLATWRDDCVALYLKHST--A
SDKPQSS-SG-IPKFNYEYVPLLEYFFAENPFPSHADKAFLAKKSAMTYRQIHVWFQNRRNRMKKEGQVLRKKAVTEGAT
LPLDDLYQRMEKFILM-EERKALTSPPAPPHSPTKQRAETMSIVDNRRNPLEPLAPLHAFPSPYPPSYSYDPFPLKNGVT
NFGAPIWFRRPITTAVRRPTLDIDGLVDCFSRMNILDDSGPRSRGSVNSFAAVAAITVIPFPAPLPALIRGTATHIAPIR
VPLLAVPATASRRHVFDTPSPQSRPITLVPAPAPEIPRGQKARRRKMAPLPKRVPHGNPVFHRGVTPAISEASVGSPSLS
STSRSSSLGSESSSQSRLFSSANSTSSSPSGIMTPPPSFPSPPTQLASPAASLFSFSSNMTDLFGDALESIPSPAEGLQL
DFNSSIFGNEHILKSPAYDFSFGAAPAANPVRAL-S
>UH-Slu-N5_allele2
MAG--TTSDILKRITQRAQD----CLALP-S--ISTLSR---SFVP--QSCSPRRP-F-DIT--LPDPPPTRPALIAAGA
HPDISLAMDQEYQKRAAELRVFCRSAAAHVCSNQAQYPSKFRYVSEQKILSVFTELYLKQLATWRDDCVALYLKHST--A
SDKPQSS-SG-IPKFNYEYVPLLEYFFAENPFPSHADKAFLAKKSAMTYRQIHVWFQNRRNRMKKEGQVLRKKAVTEGAT
LPLDDLYQRMEKFILM-EERKALTSPPAPPHSPTKQRAETMSIVDNRRNPLEPLAPLHAFPSPYPPSYSYDPFPLKNGVT
NFGAPIWFRRPITTAVRRPTLDIDGLVDCFSRMNILDDSGPRSRGSVNSFAAVAAITVIPFPAPLPALIRGTATHIAPIR
VPLLAVPATASRRHVFDTPSPQSRPITLVPAPAPEIPRGQKARRRKMAPLPKRVPHGNPVFHRGVTPAISEASVGSPSLS
STSRSSSLGSESSSQSRLFSSANSTSSSPSGIMTPPPSFPSPPTQLASPAASLFSFSSNMTDLFGDALESIPSPAEGLQL
DFNSSIFGNEHILKSPAYDFSFGAAPAANPVRAL-S
>AG15_allele1
MAG--TTSEILKRITQRVQETQRLCLAHP-S--MTSST----SFTP--QSYPPRQT-LTQIF--LPDPPSMQPALRAAGA
PTEISLAMDQEYQKRAAELRAFCHSTAAHICSNQAEYPSKYRYVTDQKIVSVFTELYLKQLAAWREDCIVLYRKHSS--T
GDIAQPG----TPKFNNEYVPLLEYFFAENPFPSHADKAFLAKKSAMTYRQIHVWFQNRRNRMKKEGQILRRKAVAEGAT
LPLDDLYQRMEKFLLL-EEKKALVSPPSPPHPPAKQGDEVMSVADNRCNPLEPLAPLHAFPSSYPPSCSYDPFPSKNGVT
NFGALTWLRRPMTTAVRRPTLDIDGLVDCFSRINILDDSGPRSRGSVNSFAAVAAITVIPFPAPLPALIRGTATHIPLIH
VSLPAVPATASRRHVFDTPSPQSRPITLVPAPTSEIPRGQKTRRRKVAPLPKRIPHGNPVSHRGITPAISEASVASPSPS
STSRSSSFGSDSSSQSRLFSSANSTSSSSPGIMTPPPSFPSPPTQLASP-ASLFSFSSNTTDLFGDALESIPSPAEGLQL
DFNSSIFGNEHILKSPAYDFSFGAAP-ANPLRAL-S
>NZ048_allele1
MAG--TTSEILKRITQRVQETQRLCLAHP-S--MTSST----SFTP--QSYPPRQT-LTQIF--LPDPPSMQPALRAAGA
PTEISLAMDQEYQKRAAELRAFCHSTAAHICSNQAEYPSKYRYVTDQKIVSVFTELYLKQLAAWREDCIVLYRKHSS--T
GDIAQPG----TPKFNNEYVPLLEYFFAENPFPSHADKAFLAKKSAMTYRQIHVWFQNRRNRMKKEGQILRRKAVAEGAT
LPLDDLYQRMEKFLLL-EEKKALVSPPSPPHPPAKQGDEVMSVADNRCNPLEPLAPLHAFPSSYPPSCSYDPFPSKNGVT
NFGALTWLRRPMTTAVRRPTLDIDGLVDCFSRINILDDSGPRSRGSVNSFAAVAAITVIPFPAPLPALIRGTATHIPLIH
VSLPAVPATASRRHVFDTPSPQSRPITLVPAPTSEIPRGQKTRRRKVAPLPKRIPHGNPVSHRGITPAISEASVASPSPS
STSRSSSFGSDSSSQSRLFSSANSTSSSSPGIMTPPPSFPSPPTQLASP-ASLFSFSSNTTDLFGDALESIPSPAEGLQL
DFNSSIFGNEHILKSPAYDFSFGAAP-ANPLRAL-S
>NZ111_allele2
MAG--TTSEILKRITQRVQETQRLCLAHP-S--MTSST----SFTP--QSYPPRQT-LTQIF--LPDPPSMQPALRAAGA
PTEISLAMDQEYQKRAAELRAFCHSTAAHICSNQAEYPSKYRYVTDQKIVSVFTELYLKQLAAWREDCIVLYRKHSS--T
GDIAQPG----TPKFNNEYVPLLEYFFAENPFPSHADKAFLAKKSAMTYRQIHVWFQNRRNRMKKEGQILRRKAVAEGAT
LPLDDLYQRMEKFLLL-EEKKALVSPPSPPHPPAKQGDEVMSVADNRCNPLEPLAPLHAFPSSYPPSCSYDPFPSKNGVT
NFGALTWLRRPMTTAVRRPTLDIDGLVDCFSRINILDDSGPRSRGSVNSFAAVAAITVIPFPAPLPALIRGTATHIPLIH
VSLPAVPATASRRHVFDTPSPQSRPITLVPAPTSEIPRGQKTRRRKVAPLPKRIPHGNPVSHRGITPAISEASVASPSPS
STSRSSSFGSDSSSQSRLFSSANSTSSSSPGIMTPPPSFPSPPTQLASP-ASLFSFSSNTTDLFGDALESIPSPAEGLQL
DFNSSIFGNEHILKSPAYDFSFGAAP-ANPLRAL-S
>UH-Slu-Ew3_allele2
MAG--TTSEILKRITQRVQETQRLCLAHP-S--MTSST----SFTP--QSYPPRQT-LTQIF--LPDPPSMQPALRAAGA
PTEISLAMDQEYQKRAAELRAFCHSTAAHICSNQAEYPSKYRYVTDQKIVSVFTELYLKQLAAWREDCIVLYRKHSS--T
GDIAQPG----TPKFNNEYVPLLEYFFAENPFPSHADKAFLAKKSAMTYRQIHVWFQNRRNRMKKEGQILRRKAVAEGAT
LPLDDLYQRMEKFLLL-EEKKALVSPPSPPHPPAKQGDEVMSVADNRCNPLEPLAPLHAFPSSYPPSCSYDPFPSKNGVT
NFGALTWLRRPMTTAVRRPTLDIDGLVDCFSRINILDDSGPRSRGSVNSFAAVAAITVIPFPAPLPALIRGTATHIPLIH
VSLPAVPATASRRHVFDTPSPQSRPITLVPAPTSEIPRGQKTRRRKVAPLPKRIPHGNPVSHRGITPAISEASVASPSPS
STSRSSSFGSDSSSQSRLFSSANSTSSSSPGIMTPPPSFPSPPTQLASP-ASLFSFSSNTTDLFGDALESIPSPAEGLQL
DFNSSIFGNEHILKSPAYDFSFGAAP-ANPLRAL-S
>YSU-F-08482_allele2
MAG--TTSEILKRITQRVQETQRLCLAHP-S--MTSST----SFTP--QSYPPRQT-LTQIF--LPDPPSMQPALRAAGA
PTEISLAMDQEYQKRAAELRAFCHSTAAHICSNQAEYPSKYRYVTDQKIVSVFTELYLKQLAAWREDCIVLYRKHSS--T
GDIAQPG----TPKFNNEYVPLLEYFFAENPFPSHADKAFLAKKSAMTYRQIHVWFQNRRNRMKKEGQILRRKAVAEGAT
LPLDDLYQRMEKFLLL-EEKKALVSPPSPPHPPAKQGDEVMSVADNRCNPLEPLAPLHAFPSSYPPSCSYDPFPSKNGVT
NFGALTWLRRPMTTAVRRPTLDIDGLVDCFSRINILDDSGPRSRGSVNSFAAVAAITVIPFPAPLPALIRGTATHIPLIH
VSLPAVPATASRRHVFDTPSPQSRPITLVPAPTSEIPRGQKTRRRKVAPLPKRIPHGNPVSHRGITPAISEASVASPSPS
STSRSSSFGSDSSSQSRLFSSANSTSSSSPGIMTPPPSFPSPPTQLASP-ASLFSFSSNTTDLFGDALESIPSPAEGLQL
DFNSSIFGNEHILKSPAYDFSFGAAP-ANPLRAL-S
>NZ049_allele1
MAARTTSLEILKQIIQRVQETQRLCLAHP-S--ASSSSY---SLAS--QY-LPQRP-IANIS--LPDPPPVQPALIAAGA
HPEISLAMDQEYQKRAAELRAFCQSAIAHVCSNQAQHPLKFQYVTEQKILPVFTELYLRQLGSWRRDCVDLYLKHPSTRT
RDNVQPS-SG-TPKFNYEYVPLLEYFFEENPFPTHADKAFLAKKSAMTYRQIHVWFQNRRNRMKKEGQILRRKAVAEGAT
RPLDNLYQRMERFLLLEEEKKALASPSSPPHPPAKQGDEVMSAADNRCKPLEPLAPLHAFPSSYPPSCSYDPFPSKNGVT
NFGAPTWLRRPMTTAVRRPTLDIDGLVDCFSRINILDDSGPRSRGSVNSFAAVAAITVVPFPAPLPALIRETATYITPIR
VSLPAVPATASRRHVFDTPSPQSRPITLVPAPAPEIPRGQKARRRKMAPLPKRVPHGNSISHRGVTPTISEASVGSPSLP
STSRSSSLGSESSSQSRLFSGANSTSSSSSDIMTPPPSFPSPPTQLTSPAASLFSFSSNITDLFGDALESIPSPAEGLQL
DFNSSIFGNEHILKSLAFDFSFGAAPVANPVRAL-S
>AG19_allele2
MAG--TTLDILKRITERVQDTQRLCLAHP-S--MQSSSR---LIAP--PY-SPRQP--THIS--LPDPPSLQPALLAVGA
SPEISLAMNQAYQKRAADLRASCRSAVAHICSNQAQYPSRFRYITEQKVLSGFTEQYLRQLATWRDQCAALYLKHSS--T
SDKTHNS-SC-TVKFNNEYVPLLEYFFAENPFPSHADKAFLAKKSAMTYRQIHVWFQNKRNKMKKEGQVLRKKTVTEGAT
LPLDNLYQRMEKFIVS-VEKKAPLSPPSPSHPSSIKGDEIMSIADDRCNPLEPLAPLHAFPSSYPPSCSYDPFPSKNGVT
NFGAPTWLRRPMTTAVRRPTLDIDGLVDCFSRINILDDSGPRSRGSINSFAAVAAITVIPFPAPLPALIRGTATYIAPIC
VFLPAVPATASRRHVFDTPSPQSRPITLVPAPASEIPRGQKARRRKMAPLPNRIPHTNPVSHRAVTPAISEASNASPSPS
SNSRSSSFGSESYSQSRLFSSANSTSSGSSGIMTPPPSFPSPPTHLTSPAESLFSFSSNMTDLFGDALESIPSPAEGLQL
DFNSSIFGNEHILKSPAFDFSFGAAPVTN-FRAS-S
>AU239x_allele2
MAG--TTLDILKRITERVQDTQRLCLAHP-S--MQSSSR---LIAP--PY-SPRQP--THIS--LPDPPSLQPALLAVGA
SPEISLAMNQAYQKRAADLRASCRSAVAHICSNQAQYPSRFRYITEQKVLSGFTEQYLRQLATWRDQCAALYLKHSS--T
SDKTHNS-SC-TVKFNNEYVPLLEYFFAENPFPSHADKAFLAKKSAMTYRQIHVWFQNKRNKMKKEGQVLRKKTVTEGAT
LPLDNLYQRMEKFIVS-VEKKAPLSPPSPSHPSSIKGDEIMSIADDRCNPLEPLAPLHAFPSSYPPSCSYDPFPSKNGVT
NFGAPTWLRRPMTTAVRRPTLDIDGLVDCFSRINILDDSGPRSRGSINSFAAVAAITVIPFPAPLPALIRGTATYIAPIC
VFLPAVPATASRRHVFDTPSPQSRPITLVPAPASEIPRGQKARRRKMAPLPNRIPHTNPVSHRAVTPAISEASNASPSPS
SNSRSSSFGSESYSQSRLFSSANSTSSGSSGIMTPPPSFPSPPTHLTSPAESLFSFSSNMTDLFGDALESIPSPAEGLQL
DFNSSIFGNEHILKSPAFDFSFGAAPVTN-FRAS-S
>AU339_allele2
MAG--TTLDILKRITERVQDTQRLCLAHP-S--MQSSSR---LIAP--PY-SPRQP--THIS--LPDPPSLQPALLAVGA
SPEISLAMNQAYQKRAADLRASCRSAVAHICSNQAQYPSRFRYITEQKVLSGFTEQYLRQLATWRDQCAALYLKHSS--T
SDKTHNS-SC-TVKFNNEYVPLLEYFFAENPFPSHADKAFLAKKSAMTYRQIHVWFQNKRNKMKKEGQVLRKKTVTEGAT
LPLDNLYQRMEKFIVS-VEKKAPLSPPSPSHPSSIKGDEIMSIADDRCNPLEPLAPLHAFPSSYPPSCSYDPFPSKNGVT
NFGAPTWLRRPMTTAVRRPTLDIDGLVDCFSRINILDDSGPRSRGSINSFAAVAAITVIPFPAPLPALIRGTATYIAPIC
VFLPAVPATASRRHVFDTPSPQSRPITLVPAPASEIPRGQKARRRKMAPLPNRIPHTNPVSHRAVTPAISEASNASPSPS
SNSRSSSFGSESYSQSRLFSSANSTSSGSSGIMTPPPSFPSPPTHLTSPAESLFSFSSNMTDLFGDALESIPSPAEGLQL
DFNSSIFGNEHILKSPAFDFSFGAAPVTN-FRAS-S
>AU350_allele2
MAG--TTLDILKRITERVQDTQRLCLAHP-S--MQSSSR---LIAP--PY-SPRQP--THIS--LPDPPSLQPALLAVGA
SPEISLAMNQAYQKRAADLRASCRSAVAHICSNQAQYPSRFRYITEQKVLSGFTEQYLRQLATWRDQCAALYLKHSS--T
SDKTHNS-SC-TVKFNNEYVPLLEYFFAENPFPSHADKAFLAKKSAMTYRQIHVWFQNKRNKMKKEGQVLRKKTVTEGAT
LPLDNLYQRMEKFIVS-VEKKAPLSPPSPSHPSSIKGDEIMSIADDRCNPLEPLAPLHAFPSSYPPSCSYDPFPSKNGVT
NFGAPTWLRRPMTTAVRRPTLDIDGLVDCFSRINILDDSGPRSRGSINSFAAVAAITVIPFPAPLPALIRGTATYIAPIC
VFLPAVPATASRRHVFDTPSPQSRPITLVPAPASEIPRGQKARRRKMAPLPNRIPHTNPVSHRAVTPAISEASNASPSPS
SNSRSSSFGSESYSQSRLFSSANSTSSGSSGIMTPPPSFPSPPTHLTSPAESLFSFSSNMTDLFGDALESIPSPAEGLQL
DFNSSIFGNEHILKSPAFDFSFGAAPVTN-FRAS-S
>AU356_allele2
MAG--TTLDILKRITERVQDTQRLCLAHP-S--MQSSSR---LIAP--PY-SPRQP--THIS--LPDPPSLQPALLAVGA
SPEISLAMNQAYQKRAADLRASCRSAVAHICSNQAQYPSRFRYITEQKVLSGFTEQYLRQLATWRDQCAALYLKHSS--T
SDKTHNS-SC-TVKFNNEYVPLLEYFFAENPFPSHADKAFLAKKSAMTYRQIHVWFQNKRNKMKKEGQVLRKKTVTEGAT
LPLDNLYQRMEKFIVS-VEKKAPLSPPSPSHPSSIKGDEIMSIADDRCNPLEPLAPLHAFPSSYPPSCSYDPFPSKNGVT
NFGAPTWLRRPMTTAVRRPTLDIDGLVDCFSRINILDDSGPRSRGSINSFAAVAAITVIPFPAPLPALIRGTATYIAPIC
VFLPAVPATASRRHVFDTPSPQSRPITLVPAPASEIPRGQKARRRKMAPLPNRIPHTNPVSHRAVTPAISEASNASPSPS
SNSRSSSFGSESYSQSRLFSSANSTSSGSSGIMTPPPSFPSPPTHLTSPAESLFSFSSNMTDLFGDALESIPSPAEGLQL
DFNSSIFGNEHILKSPAFDFSFGAAPVTN-FRAS-S
>AU379_allele2
MAG--TTLDILKRITERVQDTQRLCLAHP-S--MQSSSR---LIAP--PY-SPRQP--THIS--LPDPPSLQPALLAVGA
SPEISLAMNQAYQKRAADLRASCRSAVAHICSNQAQYPSRFRYITEQKVLSGFTEQYLRQLATWRDQCAALYLKHSS--T
SDKTHNS-SC-TVKFNNEYVPLLEYFFAENPFPSHADKAFLAKKSAMTYRQIHVWFQNKRNKMKKEGQVLRKKTVTEGAT
LPLDNLYQRMEKFIVS-VEKKAPLSPPSPSHPSSIKGDEIMSIADDRCNPLEPLAPLHAFPSSYPPSCSYDPFPSKNGVT
NFGAPTWLRRPMTTAVRRPTLDIDGLVDCFSRINILDDSGPRSRGSINSFAAVAAITVIPFPAPLPALIRGTATYIAPIC
VFLPAVPATASRRHVFDTPSPQSRPITLVPAPASEIPRGQKARRRKMAPLPNRIPHTNPVSHRAVTPAISEASNASPSPS
SNSRSSSFGSESYSQSRLFSSANSTSSGSSGIMTPPPSFPSPPTHLTSPAESLFSFSSNMTDLFGDALESIPSPAEGLQL
DFNSSIFGNEHILKSPAFDFSFGAAPVTN-FRAS-S
>AU449_allele1
MAG--TTLDILKRITERVQDTQRLCLAHP-S--MQSSSR---LIAP--PY-SPRQP--THIS--LPDPPSLQPALLAVGA
SPEISLAMNQAYQKRAADLRASCRSAVAHICSNQAQYPSRFRYITEQKVLSGFTEQYLRQLATWRDQCAALYLKHSS--T
SDKTHNS-SC-TVKFNNEYVPLLEYFFAENPFPSHADKAFLAKKSAMTYRQIHVWFQNKRNKMKKEGQVLRKKTVTEGAT
LPLDNLYQRMEKFIVS-VEKKAPLSPPSPSHPSSIKGDEIMSIADDRCNPLEPLAPLHAFPSSYPPSCSYDPFPSKNGVT
NFGAPTWLRRPMTTAVRRPTLDIDGLVDCFSRINILDDSGPRSRGSINSFAAVAAITVIPFPAPLPALIRGTATYIAPIC
VFLPAVPATASRRHVFDTPSPQSRPITLVPAPASEIPRGQKARRRKMAPLPNRIPHTNPVSHRAVTPAISEASNASPSPS
SNSRSSSFGSESYSQSRLFSSANSTSSGSSGIMTPPPSFPSPPTHLTSPAESLFSFSSNMTDLFGDALESIPSPAEGLQL
DFNSSIFGNEHILKSPAFDFSFGAAPVTN-FRAS-S
>INRA_041_allele2
MAG--TTLDILKRITERVQDTQRLCLAHP-S--MQSSSR---LIAP--PY-SPRQP--THIS--LPDPPSLQPALLAVGA
SPEISLAMNQAYQKRAADLRASCRSAVAHICSNQAQYPSRFRYITEQKVLSGFTEQYLRQLATWRDQCAALYLKHSS--T
SDKTHNS-SC-TVKFNNEYVPLLEYFFAENPFPSHADKAFLAKKSAMTYRQIHVWFQNKRNKMKKEGQVLRKKTVTEGAT
LPLDNLYQRMEKFIVS-VEKKAPLSPPSPSHPSSIKGDEIMSIADDRCNPLEPLAPLHAFPSSYPPSCSYDPFPSKNGVT
NFGAPTWLRRPMTTAVRRPTLDIDGLVDCFSRINILDDSGPRSRGSINSFAAVAAITVIPFPAPLPALIRGTATYIAPIC
VFLPAVPATASRRHVFDTPSPQSRPITLVPAPASEIPRGQKARRRKMAPLPNRIPHTNPVSHRAVTPAISEASNASPSPS
SNSRSSSFGSESYSQSRLFSSANSTSSGSSGIMTPPPSFPSPPTHLTSPAESLFSFSSNMTDLFGDALESIPSPAEGLQL
DFNSSIFGNEHILKSPAFDFSFGAAPVTN-FRAS-S
>NZ174_allele1
MAG--TTLDILKRITERVQDTQRLCLAHP-S--MQSSSR---LIAP--PY-SPRQP--THIS--LPDPPSLQPALLAVGA
SPEISLAMNQAYQKRAADLRASCRSAVAHICSNQAQYPSRFRYITEQKVLSGFTEQYLRQLATWRDQCAALYLKHSS--T
SDKTHNS-SC-TVKFNNEYVPLLEYFFAENPFPSHADKAFLAKKSAMTYRQIHVWFQNKRNKMKKEGQVLRKKTVTEGAT
LPLDNLYQRMEKFIVS-VEKKAPLSPPSPSHPSSIKGDEIMSIADDRCNPLEPLAPLHAFPSSYPPSCSYDPFPSKNGVT
NFGAPTWLRRPMTTAVRRPTLDIDGLVDCFSRINILDDSGPRSRGSINSFAAVAAITVIPFPAPLPALIRGTATYIAPIC
VFLPAVPATASRRHVFDTPSPQSRPITLVPAPASEIPRGQKARRRKMAPLPNRIPHTNPVSHRAVTPAISEASNASPSPS
SNSRSSSFGSESYSQSRLFSSANSTSSGSSGIMTPPPSFPSPPTHLTSPAESLFSFSSNMTDLFGDALESIPSPAEGLQL
DFNSSIFGNEHILKSPAFDFSFGAAPVTN-FRAS-S
>SA92_allele2
MAG--TTLDILKRITERVQDTQRLCLAHP-S--MQSSSR---LIAP--PY-SPRQP--THIS--LPDPPSLQPALLAVGA
SPEISLAMNQAYQKRAADLRASCRSAVAHICSNQAQYPSRFRYITEQKVLSGFTEQYLRQLATWRDQCAALYLKHSS--T
SDKTHNS-SC-TVKFNNEYVPLLEYFFAENPFPSHADKAFLAKKSAMTYRQIHVWFQNKRNKMKKEGQVLRKKTVTEGAT
LPLDNLYQRMEKFIVS-VEKKAPLSPPSPSHPSSIKGDEIMSIADDRCNPLEPLAPLHAFPSSYPPSCSYDPFPSKNGVT
NFGAPTWLRRPMTTAVRRPTLDIDGLVDCFSRINILDDSGPRSRGSINSFAAVAAITVIPFPAPLPALIRGTATYIAPIC
VFLPAVPATASRRHVFDTPSPQSRPITLVPAPASEIPRGQKARRRKMAPLPNRIPHTNPVSHRAVTPAISEASNASPSPS
SNSRSSSFGSESYSQSRLFSSANSTSSGSSGIMTPPPSFPSPPTHLTSPAESLFSFSSNMTDLFGDALESIPSPAEGLQL
DFNSSIFGNEHILKSPAFDFSFGAAPVTN-FRAS-S
>UH-Slu-PD14_allele1
MAG--TTLDILKRITERVQDTQRLCLAHP-S--MQSSSR---LIAP--PY-SPRQP--THIS--LPDPPSLQPALLAVGA
SPEISLAMNQAYQKRAADLRASCRSAVAHICSNQAQYPSRFRYITEQKVLSGFTEQYLRQLATWRDQCAALYLKHSS--T
SDKTHNS-SC-TVKFNNEYVPLLEYFFAENPFPSHADKAFLAKKSAMTYRQIHVWFQNKRNKMKKEGQVLRKKTVTEGAT
LPLDNLYQRMEKFIVS-VEKKAPLSPPSPSHPSSIKGDEIMSIADDRCNPLEPLAPLHAFPSSYPPSCSYDPFPSKNGVT
NFGAPTWLRRPMTTAVRRPTLDIDGLVDCFSRINILDDSGPRSRGSINSFAAVAAITVIPFPAPLPALIRGTATYIAPIC
VFLPAVPATASRRHVFDTPSPQSRPITLVPAPASEIPRGQKARRRKMAPLPNRIPHTNPVSHRAVTPAISEASNASPSPS
SNSRSSSFGSESYSQSRLFSSANSTSSGSSGIMTPPPSFPSPPTHLTSPAESLFSFSSNMTDLFGDALESIPSPAEGLQL
DFNSSIFGNEHILKSPAFDFSFGAAPVTN-FRAS-S
>Tu127430_allele1
MAG--TTLDILKRITERVQDTQRLCLAHP-S--MQSSSR---LIAP--PY-SPRQP--THIS--LPDPPSLQPALLAVGA
SPEISLAMNQAYQKRAADLRASCRSAVAHICSNQAQYPSRFRYITKQKVLSGFTEQYLRQLATWRDQCAALYLKHSS--T
SDKTHNS-SC-TVKFNNEYVPLLEYFFAENPFPSHADKAFLAKKSAMTYRQIHVWFQNKRNKMKKEGQVLRKKTVTEGAT
LPLDNLYQRMEKFIVS-VEKKAPLSPPSPSHPSSIKGDEIMSIADDRCNPLEPLAPLHAFPSSYPPSCSYDPFPSKNGVT
NFGAPTWLRRPMTTAVRRPTLDIDGLVDCFSRINILDDSGPRSRGSINSFAAVAAITVIPFPAPLPALIRGTATYIAPIC
VFLPAVPATASRRHVFDTPSPQSRPITLVPAPASEIPRGQKARRRKMAPLPNRIPHTNPVSHRAVTPAISEASNASPSPS
SNSRSSSFGSESYSQSRLFSSANSTSSGSSGIMTPPPSFPSPPTHLTSPAESLFSFSSNMTDLFGDALESIPSPAEGLQL
DFNSSIFGNEHILKSPAFDFSFGAAPVTN-FRAS-S
>AU322_allele2
MAGMTSV-EILKRISQRAQD----CLALPAS--MSTSSR---SFAP--QPCSPRQP-IANIS--LPDPPSLQPALITAGA
PPEISSAMDQVYQKRAADLRAVCHSAVTRICLN--QYPSNFSHRQDQKVLSVFTEQYLRQLATWREACVALYSKHSS---
KDNTQTS-SC-TAKFNNEYVPLLEYFFAENPFPSHADKAFLAKKSAMTYRQIHVWFQNRRNKMKKEGQVLRKKTVTEGAT
LPLDNLYQRMEKFIV---ERKATLSPPSPSH-PSIKGDEIMSIADDRCNPLEPLAPLHAFPSSYPPSCSYDPFPSKNGVT
NFGAPTWLRRPMTTAIRRPTLDIDGLVDCFSRINILDDFGPRSRCSVNSFAAVAAITVIPFPAPLSALIRGTATRIAPIR
VFLPAVPATASRRHVFNTPSPQSRPITLVPAPASEIPRGQKAHRRKMAPLPNRIPHGNPVSHRGVTPAISEASNASPSPS
SNSRSSSFGSESYSQSRLFSSANSTSGSSSGIMTPPPSSPSPPTHLASPAESLFSFSSNMTDLFGDALESIPSPAEGLQL
DFNSSIFGNEYILKSPAFDFSFGAAPAANPVRLP-S
>DOB636_allele2
MAGMTSV-EILKRISQRAQD----CLALPAS--MSTSSR---SFAP--QPCSPRQP-IANIS--LPDPPSLQPALITAGA
PPEISSAMDQVYQKRAADLRAVCHSAVTRICLN--QYPSNFSHRQDQKVLSVFTEQYLRQLATWREACVALYSKHSS---
KDNTQTS-SC-TAKFNNEYVPLLEYFFAENPFPSHADKAFLAKKSAMTYRQIHVWFQNRRNKMKKEGQVLRKKTVTEGAT
LPLDNLYQRMEKFIV---ERKATLSPPSPSH-PSIKGDEIMSIADDRCNPLEPLAPLHAFPSSYPPSCSYDPFPSKNGVT
NFGAPTWLRRPMTTAIRRPTLDIDGLVDCFSRINILDDFGPRSRCSVNSFAAVAAITVIPFPAPLSALIRGTATRIAPIR
VFLPAVPATASRRHVFNTPSPQSRPITLVPAPASEIPRGQKAHRRKMAPLPNRIPHGNPVSHRGVTPAISEASNASPSPS
SNSRSSSFGSESYSQSRLFSSANSTSGSSSGIMTPPPSSPSPPTHLASPAESLFSFSSNMTDLFGDALESIPSPAEGLQL
DFNSSIFGNEYILKSPAFDFSFGAAPAANPVRLP-S
>UH-Slu-B10_allele1
MAGMTSV-EILKRISQRAQD----CLALPAS--MSTSSR---SFAP--QPCSPRQP-IANIS--LPDPPSLQPALITAGA
PPEISSAMDQVYQKRAADLRAVCHSAVTRICLN--QYPSNFSHRQDQKVLSVFTEQYLRQLATWREACVALYSKHSS---
KDNTQTS-SC-TAKFNNEYVPLLEYFFAENPFPSHADKAFLAKKSAMTYRQIHVWFQNRRNKMKKEGQVLRKKTVTEGAT
LPLDNLYQRMEKFIV---ERKATLSPPSPSH-PSIKGDEIMSIADDRCNPLEPLAPLHAFPSSYPPSCSYDPFPSKNGVT
NFGAPTWLRRPMTTAIRRPTLDIDGLVDCFSRINILDDFGPRSRCSVNSFAAVAAITVIPFPAPLSALIRGTATRIAPIR
VFLPAVPATASRRHVFNTPSPQSRPITLVPAPASEIPRGQKAHRRKMAPLPNRIPHGNPVSHRGVTPAISEASNASPSPS
SNSRSSSFGSESYSQSRLFSSANSTSGSSSGIMTPPPSSPSPPTHLASPAESLFSFSSNMTDLFGDALESIPSPAEGLQL
DFNSSIFGNEYILKSPAFDFSFGAAPAANPVRLP-S
>AU552_allele2
MAGMTSV-EILKRISQRAQD----CLALPAS--MSTSSR---SFAP--QPCSPRQP-IANIS--LPDPPSLQPALITAGA
PPEISSAMDQVYQKRAADLRAVCHSAVTRICLN--QYPSNFSHRQDQKVLSVFTEQYLRQLATWREACVALYSKHSS---
KDNTQTS-SC-TAKFNNEYVPLLEYFFAENPFPSHADKAFLAKKSAMTYRQIHVWFQNRRNKMKKEGQVLRKKTVTEGAT
LPLDNLYQRMEKFIV---ERKATLSPPSPSH-PSIKGDEIMSIADDRCNPLEPLAPLHAFPSSYPPSCSYDPFPSKNGVT
NFGAPTWLRRPMTTAIRRPTLDIDGLVDCFSRINILDDFGPRSRCSVNSFAAVAAITVIPFPAPLSALIRGTATRIAPIR
VFLPAVPATASRRHVFNTPSPQSRPITLVPAPASEIPRGQKAHRRKMAPLPNRIPHGNPVSHRGVTPAISEASNASPSPS
SNSRSSSFGSESYSQSRLFSSANSTSGSSSDIMTPPPSSPSPPTHLASPAESLFSFSSNMTDLFGDALESIPSPAEGLQL
DFNSSIFGNEYILKSPAFDFSFGAAPAANPVRLP-S
>BPL1214_allele2
MAG--TTLDILQRITQRAQD----CLALP-S--IPTSSR---LFTSQIQSCSPPQP-IAHIS--LPDPPSPLFGLIAAGA
PPGISLAMDEAYQKRAADLRASCRLAIAHVCSNQAQYPSEFRYVTEEKILSGFTEQYLKQLATWREACVALYLKHSS--T
GDKTPTS-SL-TVKFNHEYVPLLEYFFAENPFPSHADKAFLAKKSAMTYRQIHVWFQNRRNRMRKEGQVLRKKAVAEGAT
LPLDNLYQRMEKFIVL-EELKARISPPSALHSLNEKGDEMMSIADNRYNPLESLAPLHAFPSSYPPSCSYDPFPSKNGAT
NFGAPAWLRRPMTTAVRRPTLDIDGLVDCFSRINILDDSGPRSRGSVNSFAAVAAITVIPFPAPLPALIRGTATHTAPIR
VSLPAFPATASRRHVFDTPSPQSRPITLVPAPTSEIPRGQKTRRRKVAPLPKRIPHGNPVSHRVITPAISEASVASPSPS
STSRSSSFGSDSYSQSRLFSSASSASSSSSGIMTPPPSFPSPPTQLASPAASLFSFSSNMTDLFGDALESIPSPAEGLQL
DFNSSIFGNEHILKSP-YDFSFGAAPAANPVRAL-S
>SUI31_allele1
MAG--TTLDILQRITQRAQD----CLALP-S--IPTSSR---LFTSQIQSCSPPQP-IAHIS--LPDPPSPLFGLIAAGA
PPGISLAMDEAYQKRAADLRASCRLAIAHVCSNQAQYPSEFRYVTEEKILSGFTEQYLKQLATWREACVALYLKHSS--T
GDKTPTS-SL-TVKFNHEYVPLLEYFFAENPFPSHADKAFLAKKSAMTYRQIHVWFQNRRNRMRKEGQVLRKKAVAEGAT
LPLDNLYQRMEKFIVL-EELKARISPPSALHSLNEKGDEMMSIADNRYNPLESLAPLHAFPSSYPPSCSYDPFPSKNGAT
NFGAPAWLRRPMTTAVRRPTLDIDGLVDCFSRINILDDSGPRSRGSVNSFAAVAAITVIPFPAPLPALIRGTATHTAPIR
VSLPAFPATASRRHVFDTPSPQSRPITLVPAPTSEIPRGQKTRRRKVAPLPKRIPHGNPVSHRVITPAISEASVASPSPS
STSRSSSFGSDSYSQSRLFSSASSASSSSSGIMTPPPSFPSPPTQLASPAASLFSFSSNMTDLFGDALESIPSPAEGLQL
DFNSSIFGNEHILKSP-YDFSFGAAPAANPVRAL-S
>UH-Slu-Sl1_allele2
MAG--TTLDILQRITQRAQD----CLALP-S--IPTSSR---LFTSQIQSCSPPQP-IAHIS--LPDPPSPLFGLIAAGA
PPGISLAMDEAYQKRAADLRASCRLAIAHVCSNQAQYPSEFRYVTEEKILSGFTEQYLKQLATWREACVALYLKHSS--T
GDKTPTS-SL-TVKFNHEYVPLLEYFFAENPFPSHADKAFLAKKSAMTYRQIHVWFQNRRNRMRKEGQVLRKKAVAEGAT
LPLDNLYQRMEKFIVL-EELKARISPPSALHSLNEKGDEMMSIADNRYNPLESLAPLHAFPSSYPPSCSYDPFPSKNGAT
NFGAPAWLRRPMTTAVRRPTLDIDGLVDCFSRINILDDSGPRSRGSVNSFAAVAAITVIPFPAPLPALIRGTATHTAPIR
VSLPAFPATASRRHVFDTPSPQSRPITLVPAPTSEIPRGQKTRRRKVAPLPKRIPHGNPVSHRVITPAISEASVASPSPS
STSRSSSFGSDSYSQSRLFSSASSASSSSSGIMTPPPSFPSPPTQLASPAASLFSFSSNMTDLFGDALESIPSPAEGLQL
DFNSSIFGNEHILKSP-YDFSFGAAPAANPVRAL-S
>2019DUKE064_allele2
MVGTTSF-EILKRIAQRAQE----CITHP-S--ILASSR---SLAS--QS-PLQTC-IANVS--LPDPPSMQAALVAAGA
RPDIALAMDQAYLKRAAELRAFCTPTIALVCSNQAQYPSKFRYVTEQKVQSVFTDLYLRQLAAWRDESVALYLKHPS--T
SNNARPS-NG-TPKFNIEYVPLLEHFFAENPFPTHADKVFLAKKSAMTHRQIHVWFQNRRNRMKKEGIVLRKKAVTEGAT
LPLDNLYQRMEKFIVP-EERKKPASPPSPPHFPTTQRDEMMSIADNRYNPLEPLAPLHAFPSLYPPSCSYDPFPSKNGVT
NFGAPIWLRRPMATIVRRPTLDIDGLVDCFSRINILDDSGPRSRSSVDSFAAVAAITVIPLPAPLPALILRTAKHIAPIR
APLLAIPATASRRHVFDTPSPQSRPITLVPAPTPEIPRGQKARRRKMVPLPKRIPHGSPVSHRGVTPAISEASVASPSLS
STSRSSSLGSESSSQSRLFSSANSTSSSSSDIMTPPPSFPSPPMQLASPAASLFNLSSNMTDLFGDALESIPSPAEGLQL
DFNSSIFGNEHILKSPAFDFSFGAAPAANPVRAP-S
>BPL1198_allele2
MVGTTSF-EILKRIAQRAQE----CITHP-S--ILASSR---SLAS--QS-PLQTC-IANVS--LPDPPSMQAALVAAGA
RPDIALAMDQAYLKRAAELRAFCTPTIALVCSNQAQYPSKFRYVTEQKVQSVFTDLYLRQLAAWRDESVALYLKHPS--T
SNNARPS-NG-TPKFNIEYVPLLEHFFAENPFPTHADKVFLAKKSAMTHRQIHVWFQNRRNRMKKEGIVLRKKAVTEGAT
LPLDNLYQRMEKFIVP-EERKKPASPPSPPHFPTTQRDEMMSIADNRYNPLEPLAPLHAFPSLYPPSCSYDPFPSKNGVT
NFGAPIWLRRPMATIVRRPTLDIDGLVDCFSRINILDDSGPRSRSSVDSFAAVAAITVIPLPAPLPALILRTAKHIAPIR
APLLAIPATASRRHVFDTPSPQSRPITLVPAPTPEIPRGQKARRRKMVPLPKRIPHGSPVSHRGVTPAISEASVASPSLS
STSRSSSLGSESSSQSRLFSSANSTSSSSSDIMTPPPSFPSPPMQLASPAASLFNLSSNMTDLFGDALESIPSPAEGLQL
DFNSSIFGNEHILKSPAFDFSFGAAPAANPVRAP-S
>MES2172_allele1
MVGTTSF-EILKRIAQRAQE----CITHP-S--ILASSR---SLAS--QS-PLQTC-IANVS--LPDPPSMQAALVAAGA
RPDIALAMDQAYLKRAAELRAFCTPTIALVCSNQAQYPSKFRYVTEQKVQSVFTDLYLRQLAAWRDESVALYLKHPS--T
SNNARPS-NG-TPKFNIEYVPLLEHFFAENPFPTHADKVFLAKKSAMTHRQIHVWFQNRRNRMKKEGIVLRKKAVTEGAT
LPLDNLYQRMEKFIVP-EERKKPASPPSPPHFPTTQRDEMMSIADNRYNPLEPLAPLHAFPSLYPPSCSYDPFPSKNGVT
NFGAPIWLRRPMATIVRRPTLDIDGLVDCFSRINILDDSGPRSRSSVDSFAAVAAITVIPLPAPLPALILRTAKHIAPIR
APLLAIPATASRRHVFDTPSPQSRPITLVPAPTPEIPRGQKARRRKMVPLPKRIPHGSPVSHRGVTPAISEASVASPSLS
STSRSSSLGSESSSQSRLFSSANSTSSSSSDIMTPPPSFPSPPMQLASPAASLFNLSSNMTDLFGDALESIPSPAEGLQL
DFNSSIFGNEHILKSPAFDFSFGAAPAANPVRAP-S
>UH-Slu-B6_allele2
MVGTTSF-EILKRIAQRAQE----CITHP-S--ILASSR---SLAS--QS-PLQTC-IANVS--LPDPPSMQAALVAAGA
RPDIALAMDQAYLKRAAELRAFCTPTIALVCSNQAQYPSKFRYVTEQKVQSVFTDLYLRQLAAWRDESVALYLKHPS--T
SNNARPS-NG-TPKFNIEYVPLLEHFFAENPFPTHADKVFLAKKSAMTHRQIHVWFQNRRNRMKKEGIVLRKKAVTEGAT
LPLDNLYQRMEKFIVP-EERKKPASPPSPPHFPTTQRDEMMSIADNRYNPLEPLAPLHAFPSLYPPSCSYDPFPSKNGVT
NFGAPIWLRRPMATIVRRPTLDIDGLVDCFSRINILDDSGPRSRSSVDSFAAVAAITVIPLPAPLPALILRTAKHIAPIR
APLLAIPATASRRHVFDTPSPQSRPITLVPAPTPEIPRGQKARRRKMVPLPKRIPHGSPVSHRGVTPAISEASVASPSLS
STSRSSSLGSESSSQSRLFSSANSTSSSSSDIMTPPPSFPSPPMQLASPAASLFNLSSNMTDLFGDALESIPSPAEGLQL
DFNSSIFGNEHILKSPAFDFSFGAAPAANPVRAP-S
>UH-Slu-LM5_allele2
MVGTTSF-EILKRIAQRAQE----CITHP-S--ILASSR---SLAS--QS-PLQTC-IANVS--LPDPPSMQAALVAAGA
RPDIALAMDQAYLKRAAELRAFCTPTIALVCSNQAQYPSKFRYVTEQKVQSVFTDLYLRQLAAWRDESVALYLKHPS--T
SNNARPS-NG-TPKFNIEYVPLLEHFFAENPFPTHADKVFLAKKSAMTHRQIHVWFQNRRNRMKKEGIVLRKKAVTEGAT
LPLDNLYQRMEKFIVP-EERKKPASPPSPPHFPTTQRDEMMSIADNRYNPLEPLAPLHAFPSLYPPSCSYDPFPSKNGVT
NFGAPIWLRRPMATIVRRPTLDIDGLVDCFSRINILDDSGPRSRSSVDSFAAVAAITVIPLPAPLPALILRTAKHIAPIR
APLLAIPATASRRHVFDTPSPQSRPITLVPAPTPEIPRGQKARRRKMVPLPKRIPHGSPVSHRGVTPAISEASVASPSLS
STSRSSSLGSESSSQSRLFSSANSTSSSSSDIMTPPPSFPSPPMQLASPAASLFNLSSNMTDLFGDALESIPSPAEGLQL
DFNSSIFGNEHILKSPAFDFSFGAAPAANPVRAP-S
>BPL1211_allele1
MVGTTSF-KILKRIAQRAQE----CITHP-S--ILASSR---SLAS--QS-PLQTC-IANVS--LPDPPSMQAALVAAGA
RPDIALAMDQAYLKRAAELRAFCTPTIALVCSNQAQYPSKFRYVTEQKVQSVFTDLYLRQLAAWRDESVALYLKHPS--T
SNNARPS-NG-TPKFNIEYVPLLEHFFAENPFPTHADKVFLAKKSAMTHRQIHVWFQNRRNRMKKEGIVLRKKAVTEGAT
LPLDNLYQRMEKFIVP-EERKKPASPPSPPHFPTTQRDEMMSIADNRYNPLEPLAPLHAFPSLYPPSCSYDPFPSKNGVT
NFGAPIWLRRPMATIVRRPTLDIDGLVDCFSRINILDDSGPRSRSSVDSFAAVAAITVIPLPAPLPALILRTAKHIAPIR
APLLAIPATASRRHVFDTPSPQSRPITLVPAPTPEIPRGQKARRRKMVPLPKRIPHGSPVSHRGVTPAISEASVASPSLS
STSRSSSLGSEISSQSRLFSSANSTSSSSSDIMTPPPSFPSPPMQLASPAASLFNLSSNMTDLFGDALESIPSPAEGLQL
DFNSSIFGNEHILKSPAFDFSFGAAPAANPVRAP-S
>2019NZAus082.1_allele1
MARTTSVESVLKQILHGVQQIQ--CLTQP-F--VPTSLS--SLVAC--QS---LPP-QLHIS--LPDPPPMLLALKAAGA
SPEISQAMDQEYQKRAAELRAFCRSAVVHVCSNQAQYPSKFRYVTEQKIVDVFAELYLKQLAAWREDCVVLYRKHSS--T
GDNARPS-SG-TPKFNHEYVPLLEYFFSENPFPTHADKAFLAKKSAMTYRQIHVWFQNKRNKMKKEGRVLRKKAVTEGAT
LPLDSLYQRMEKFLVA-EERKASTSPPSPPHSLIKQGDERMSIADKRCNPLEPLAPLHAFPSSYPPSCPYDPFPSKNGVT
NFGVPAWFRRPMTTAVRRPTLDIDGLVDCFSRINILDDSGSRLRGSVDSFAAVAAITVIPFPAPLLALIRGTATHITPIR
VPLLAVPATASRRHVFDTPSPQSRPITLVPAPAPELPRGQKARRRKMAPLPKRVPHGNPVFHRGVTPAISEASAGSPSLS
STSRSSSLGSESSSQSRLFSSANSTSSSSSGIMTPPPSFPSPPTQLASPAASLFSFSSNMIDLFGDALETIPSPAEGLQL
DFNSSIFGNEHILKSPAFDFSFGAAPAANYVRAP-S
>AG4_allele2
MARTTSVESVLKQILHGVQQIQ--CLTQP-F--VPTSLS--SLVAC--QS---LPP-QLHIS--LPDPPPMLLALKAAGA
SPEISQAMDQEYQKRAAELRAFCRSAVVHVCSNQAQYPSKFRYVTEQKIVDVFAELYLKQLAAWREDCVVLYRKHSS--T
GDNARPS-SG-TPKFNHEYVPLLEYFFSENPFPTHADKAFLAKKSAMTYRQIHVWFQNKRNKMKKEGRVLRKKAVTEGAT
LPLDSLYQRMEKFLVA-EERKASTSPPSPPHSLIKQGDERMSIADKRCNPLEPLAPLHAFPSSYPPSCPYDPFPSKNGVT
NFGVPAWFRRPMTTAVRRPTLDIDGLVDCFSRINILDDSGSRLRGSVDSFAAVAAITVIPFPAPLLALIRGTATHITPIR
VPLLAVPATASRRHVFDTPSPQSRPITLVPAPAPELPRGQKARRRKMAPLPKRVPHGNPVFHRGVTPAISEASAGSPSLS
STSRSSSLGSESSSQSRLFSSANSTSSSSSGIMTPPPSFPSPPTQLASPAASLFSFSSNMIDLFGDALETIPSPAEGLQL
DFNSSIFGNEHILKSPAFDFSFGAAPAANYVRAP-S
>AG5_allele1
MARTTSVESVLKQILHGVQQIQ--CLTQP-F--VPTSLS--SLVAC--QS---LPP-QLHIS--LPDPPPMLLALKAAGA
SPEISQAMDQEYQKRAAELRAFCRSAVVHVCSNQAQYPSKFRYVTEQKIVDVFAELYLKQLAAWREDCVVLYRKHSS--T
GDNARPS-SG-TPKFNHEYVPLLEYFFSENPFPTHADKAFLAKKSAMTYRQIHVWFQNKRNKMKKEGRVLRKKAVTEGAT
LPLDSLYQRMEKFLVA-EERKASTSPPSPPHSLIKQGDERMSIADKRCNPLEPLAPLHAFPSSYPPSCPYDPFPSKNGVT
NFGVPAWFRRPMTTAVRRPTLDIDGLVDCFSRINILDDSGSRLRGSVDSFAAVAAITVIPFPAPLLALIRGTATHITPIR
VPLLAVPATASRRHVFDTPSPQSRPITLVPAPAPELPRGQKARRRKMAPLPKRVPHGNPVFHRGVTPAISEASAGSPSLS
STSRSSSLGSESSSQSRLFSSANSTSSSSSGIMTPPPSFPSPPTQLASPAASLFSFSSNMIDLFGDALETIPSPAEGLQL
DFNSSIFGNEHILKSPAFDFSFGAAPAANYVRAP-S
>AU322_allele1
MARTTSVESVLKQILHGVQQIQ--CLTQP-F--VPTSLS--SLVAC--QS---LPP-QLHIS--LPDPPPMLLALKAAGA
SPEISQAMDQEYQKRAAELRAFCRSAVVHVCSNQAQYPSKFRYVTEQKIVDVFAELYLKQLAAWREDCVVLYRKHSS--T
GDNARPS-SG-TPKFNHEYVPLLEYFFSENPFPTHADKAFLAKKSAMTYRQIHVWFQNKRNKMKKEGRVLRKKAVTEGAT
LPLDSLYQRMEKFLVA-EERKASTSPPSPPHSLIKQGDERMSIADKRCNPLEPLAPLHAFPSSYPPSCPYDPFPSKNGVT
NFGVPAWFRRPMTTAVRRPTLDIDGLVDCFSRINILDDSGSRLRGSVDSFAAVAAITVIPFPAPLLALIRGTATHITPIR
VPLLAVPATASRRHVFDTPSPQSRPITLVPAPAPELPRGQKARRRKMAPLPKRVPHGNPVFHRGVTPAISEASAGSPSLS
STSRSSSLGSESSSQSRLFSSANSTSSSSSGIMTPPPSFPSPPTQLASPAASLFSFSSNMIDLFGDALETIPSPAEGLQL
DFNSSIFGNEHILKSPAFDFSFGAAPAANYVRAP-S
>AU324_allele2
MARTTSVESVLKQILHGVQQIQ--CLTQP-F--VPTSLS--SLVAC--QS---LPP-QLHIS--LPDPPPMLLALKAAGA
SPEISQAMDQEYQKRAAELRAFCRSAVVHVCSNQAQYPSKFRYVTEQKIVDVFAELYLKQLAAWREDCVVLYRKHSS--T
GDNARPS-SG-TPKFNHEYVPLLEYFFSENPFPTHADKAFLAKKSAMTYRQIHVWFQNKRNKMKKEGRVLRKKAVTEGAT
LPLDSLYQRMEKFLVA-EERKASTSPPSPPHSLIKQGDERMSIADKRCNPLEPLAPLHAFPSSYPPSCPYDPFPSKNGVT
NFGVPAWFRRPMTTAVRRPTLDIDGLVDCFSRINILDDSGSRLRGSVDSFAAVAAITVIPFPAPLLALIRGTATHITPIR
VPLLAVPATASRRHVFDTPSPQSRPITLVPAPAPELPRGQKARRRKMAPLPKRVPHGNPVFHRGVTPAISEASAGSPSLS
STSRSSSLGSESSSQSRLFSSANSTSSSSSGIMTPPPSFPSPPTQLASPAASLFSFSSNMIDLFGDALETIPSPAEGLQL
DFNSSIFGNEHILKSPAFDFSFGAAPAANYVRAP-S
>AU351_allele2
MARTTSVESVLKQILHGVQQIQ--CLTQP-F--VPTSLS--SLVAC--QS---LPP-QLHIS--LPDPPPMLLALKAAGA
SPEISQAMDQEYQKRAAELRAFCRSAVVHVCSNQAQYPSKFRYVTEQKIVDVFAELYLKQLAAWREDCVVLYRKHSS--T
GDNARPS-SG-TPKFNHEYVPLLEYFFSENPFPTHADKAFLAKKSAMTYRQIHVWFQNKRNKMKKEGRVLRKKAVTEGAT
LPLDSLYQRMEKFLVA-EERKASTSPPSPPHSLIKQGDERMSIADKRCNPLEPLAPLHAFPSSYPPSCPYDPFPSKNGVT
NFGVPAWFRRPMTTAVRRPTLDIDGLVDCFSRINILDDSGSRLRGSVDSFAAVAAITVIPFPAPLLALIRGTATHITPIR
VPLLAVPATASRRHVFDTPSPQSRPITLVPAPAPELPRGQKARRRKMAPLPKRVPHGNPVFHRGVTPAISEASAGSPSLS
STSRSSSLGSESSSQSRLFSSANSTSSSSSGIMTPPPSFPSPPTQLASPAASLFSFSSNMIDLFGDALETIPSPAEGLQL
DFNSSIFGNEHILKSPAFDFSFGAAPAANYVRAP-S
>AU377_allele1
MARTTSVESVLKQILHGVQQIQ--CLTQP-F--VPTSLS--SLVAC--QS---LPP-QLHIS--LPDPPPMLLALKAAGA
SPEISQAMDQEYQKRAAELRAFCRSAVVHVCSNQAQYPSKFRYVTEQKIVDVFAELYLKQLAAWREDCVVLYRKHSS--T
GDNARPS-SG-TPKFNHEYVPLLEYFFSENPFPTHADKAFLAKKSAMTYRQIHVWFQNKRNKMKKEGRVLRKKAVTEGAT
LPLDSLYQRMEKFLVA-EERKASTSPPSPPHSLIKQGDERMSIADKRCNPLEPLAPLHAFPSSYPPSCPYDPFPSKNGVT
NFGVPAWFRRPMTTAVRRPTLDIDGLVDCFSRINILDDSGSRLRGSVDSFAAVAAITVIPFPAPLLALIRGTATHITPIR
VPLLAVPATASRRHVFDTPSPQSRPITLVPAPAPELPRGQKARRRKMAPLPKRVPHGNPVFHRGVTPAISEASAGSPSLS
STSRSSSLGSESSSQSRLFSSANSTSSSSSGIMTPPPSFPSPPTQLASPAASLFSFSSNMIDLFGDALETIPSPAEGLQL
DFNSSIFGNEHILKSPAFDFSFGAAPAANYVRAP-S
>AU440_allele2
MARTTSVESVLKQILHGVQQIQ--CLTQP-F--VPTSLS--SLVAC--QS---LPP-QLHIS--LPDPPPMLLALKAAGA
SPEISQAMDQEYQKRAAELRAFCRSAVVHVCSNQAQYPSKFRYVTEQKIVDVFAELYLKQLAAWREDCVVLYRKHSS--T
GDNARPS-SG-TPKFNHEYVPLLEYFFSENPFPTHADKAFLAKKSAMTYRQIHVWFQNKRNKMKKEGRVLRKKAVTEGAT
LPLDSLYQRMEKFLVA-EERKASTSPPSPPHSLIKQGDERMSIADKRCNPLEPLAPLHAFPSSYPPSCPYDPFPSKNGVT
NFGVPAWFRRPMTTAVRRPTLDIDGLVDCFSRINILDDSGSRLRGSVDSFAAVAAITVIPFPAPLLALIRGTATHITPIR
VPLLAVPATASRRHVFDTPSPQSRPITLVPAPAPELPRGQKARRRKMAPLPKRVPHGNPVFHRGVTPAISEASAGSPSLS
STSRSSSLGSESSSQSRLFSSANSTSSSSSGIMTPPPSFPSPPTQLASPAASLFSFSSNMIDLFGDALETIPSPAEGLQL
DFNSSIFGNEHILKSPAFDFSFGAAPAANYVRAP-S
>AU463_allele2
MARTTSVESVLKQILHGVQQIQ--CLTQP-F--VPTSLS--SLVAC--QS---LPP-QLHIS--LPDPPPMLLALKAAGA
SPEISQAMDQEYQKRAAELRAFCRSAVVHVCSNQAQYPSKFRYVTEQKIVDVFAELYLKQLAAWREDCVVLYRKHSS--T
GDNARPS-SG-TPKFNHEYVPLLEYFFSENPFPTHADKAFLAKKSAMTYRQIHVWFQNKRNKMKKEGRVLRKKAVTEGAT
LPLDSLYQRMEKFLVA-EERKASTSPPSPPHSLIKQGDERMSIADKRCNPLEPLAPLHAFPSSYPPSCPYDPFPSKNGVT
NFGVPAWFRRPMTTAVRRPTLDIDGLVDCFSRINILDDSGSRLRGSVDSFAAVAAITVIPFPAPLLALIRGTATHITPIR
VPLLAVPATASRRHVFDTPSPQSRPITLVPAPAPELPRGQKARRRKMAPLPKRVPHGNPVFHRGVTPAISEASAGSPSLS
STSRSSSLGSESSSQSRLFSSANSTSSSSSGIMTPPPSFPSPPTQLASPAASLFSFSSNMIDLFGDALETIPSPAEGLQL
DFNSSIFGNEHILKSPAFDFSFGAAPAANYVRAP-S
>BPL1201_allele2
MAG--TTPEILKRIIQRSQDF----VAHS-SVNVTTSSC---SLAS--RSLPQQSH-VANIS--LPDPPPMQPALAAAGA
CPEISLAMDQAYQKRAADLQALCRSAVTLVCSNQAQYPSKYRYVSEQKVLSVFTELYLKQLVTWRDEGVVLYLKHSS--T
DDKTNAL-NC-AAKFNHEYVPLLEYFFAENPFPTHADKAFLAKKSAMKYRQIHVWFQNKRNRMKKEGQVLRKKAVAEGAT
LPLDNLYERMERFIVA-TERKASTSPPSPPRSLIKQGDEVMSIADKRCNPLEPLAPLHAFPSSYPPSCSYDPFPSKNGVT
NFGVPAWFRRPMTTAVRRHTLDIDGLVDCFSRINILDDSGSRSRGSVDSFAAVAAITVIPFPAPLPALIRGTATHIKPIR
VPLLAVPATASRRHVFDTPSPQSKPITLVPAPAPEIPSGQKARRRKMAPLPKRVPHRNPVSHRGVTPAISETSVGSPSLS
STSRSSSLGSESSSQSRLFSSANSTSS-SSGIMTPPPSFPSPPTQLSSP-ASLFNFSSNMTDLFGDALESIPSPAEGLQL
DFNSSIFGNEHILKSPAFDFSFGAAPAANPLRAP-S
>DOB454_allele1
MAG--TTPEILKRIIQRSQDF----VAHS-SVNVTTSSC---SLAS--RSLPQQSH-VANIS--LPDPPPMQPALAAAGA
CPEISLAMDQAYQKRAADLQALCRSAVTLVCSNQAQYPSKYRYVSEQKVLSVFTELYLKQLVTWRDEGVVLYLKHSS--T
DDKTNAL-NC-AAKFNHEYVPLLEYFFAENPFPTHADKAFLAKKSAMKYRQIHVWFQNKRNRMKKEGQVLRKKAVAEGAT
LPLDNLYERMERFIVA-TERKASTSPPSPPRSLIKQGDEVMSIADKRCNPLEPLAPLHAFPSSYPPSCSYDPFPSKNGVT
NFGVPAWFRRPMTTAVRRHTLDIDGLVDCFSRINILDDSGSRSRGSVDSFAAVAAITVIPFPAPLPALIRGTATHIKPIR
VPLLAVPATASRRHVFDTPSPQSKPITLVPAPAPEIPSGQKARRRKMAPLPKRVPHRNPVSHRGVTPAISETSVGSPSLS
STSRSSSLGSESSSQSRLFSSANSTSS-SSGIMTPPPSFPSPPTQLSSP-ASLFNFSSNMTDLFGDALESIPSPAEGLQL
DFNSSIFGNEHILKSPAFDFSFGAAPAANPLRAP-S
>KYH074_allele1
MAG--TTPEILKRIIQRSQDF----VAHS-SVNVTTSSC---SLAS--RSLPQQSH-VANIS--LPDPPPMQPALAAAGA
CPEISLAMDQAYQKRAADLQALCRSAVTLVCSNQAQYPSKYRYVSEQKVLSVFTELYLKQLVTWRDEGVVLYLKHSS--T
DDKTNAL-NC-AAKFNHEYVPLLEYFFAENPFPTHADKAFLAKKSAMKYRQIHVWFQNKRNRMKKEGQVLRKKAVAEGAT
LPLDNLYERMERFIVA-TERKASTSPPSPPRSLIKQGDEVMSIADKRCNPLEPLAPLHAFPSSYPPSCSYDPFPSKNGVT
NFGVPAWFRRPMTTAVRRHTLDIDGLVDCFSRINILDDSGSRSRGSVDSFAAVAAITVIPFPAPLPALIRGTATHIKPIR
VPLLAVPATASRRHVFDTPSPQSKPITLVPAPAPEIPSGQKARRRKMAPLPKRVPHRNPVSHRGVTPAISETSVGSPSLS
STSRSSSLGSESSSQSRLFSSANSTSS-SSGIMTPPPSFPSPPTQLSSP-ASLFNFSSNMTDLFGDALESIPSPAEGLQL
DFNSSIFGNEHILKSPAFDFSFGAAPAANPLRAP-S
>NZ178_allele1
MAG--TTPEILKRIIQRSQDF----VAHS-SVNVTTSSC---SLAS--RSLPQQSH-VANIS--LPDPPPMQPALAAAGA
CPEISLAMDQAYQKRAADLQALCRSAVTLVCSNQAQYPSKYRYVSEQKVLSVFTELYLKQLVTWRDEGVVLYLKHSS--T
DDKTNAL-NC-AAKFNHEYVPLLEYFFAENPFPTHADKAFLAKKSAMKYRQIHVWFQNKRNRMKKEGQVLRKKAVAEGAT
LPLDNLYERMERFIVA-TERKASTSPPSPPRSLIKQGDEVMSIADKRCNPLEPLAPLHAFPSSYPPSCSYDPFPSKNGVT
NFGVPAWFRRPMTTAVRRHTLDIDGLVDCFSRINILDDSGSRSRGSVDSFAAVAAITVIPFPAPLPALIRGTATHIKPIR
VPLLAVPATASRRHVFDTPSPQSKPITLVPAPAPEIPSGQKARRRKMAPLPKRVPHRNPVSHRGVTPAISETSVGSPSLS
STSRSSSLGSESSSQSRLFSSANSTSS-SSGIMTPPPSFPSPPTQLSSP-ASLFNFSSNMTDLFGDALESIPSPAEGLQL
DFNSSIFGNEHILKSPAFDFSFGAAPAANPLRAP-S
>SUI19_allele1
MAG--TTPEILKRIIQRSQDF----VAHS-SVNVTTSSC---SLAS--RSLPQQSH-VANIS--LPDPPPMQPALAAAGA
CPEISLAMDQAYQKRAADLQALCRSAVTLVCSNQAQYPSKYRYVSEQKVLSVFTELYLKQLVTWRDEGVVLYLKHSS--T
DDKTNAL-NC-AAKFNHEYVPLLEYFFAENPFPTHADKAFLAKKSAMKYRQIHVWFQNKRNRMKKEGQVLRKKAVAEGAT
LPLDNLYERMERFIVA-TERKASTSPPSPPRSLIKQGDEVMSIADKRCNPLEPLAPLHAFPSSYPPSCSYDPFPSKNGVT
NFGVPAWFRRPMTTAVRRHTLDIDGLVDCFSRINILDDSGSRSRGSVDSFAAVAAITVIPFPAPLPALIRGTATHIKPIR
VPLLAVPATASRRHVFDTPSPQSKPITLVPAPAPEIPSGQKARRRKMAPLPKRVPHRNPVSHRGVTPAISETSVGSPSLS
STSRSSSLGSESSSQSRLFSSANSTSS-SSGIMTPPPSFPSPPTQLSSP-ASLFNFSSNMTDLFGDALESIPSPAEGLQL
DFNSSIFGNEHILKSPAFDFSFGAAPAANPLRAP-S
>BPL1195_allele2
M----SVDSILKQIIQRVHQIQS--LSQP-Y--LTSTAA---SLAS--QSLPPQPL-LANVS--LPDPPPIQHALIAAGA
RPEISLAIDQAYQKRATELRSFCHSTIARVYSDQAQYPFKSRYVTEQKVLSLFTELYLRELFSWKEQAVASYQKHSS--T
HDKTQTL-SS-AAKFNHEYVPLLEYFFAENPFPTHADKAFLAKKSAMTFRQIHVWFQNRRNKMKKEGQVLRRKAVTEGAT
LPLDSLYQRMEKFIVA-EERKASASPPSPPHYPIKQGDEMMSIADKRCNPLEPPAPLHAFPSSYPPSCSYDPFPSKNGVT
NFGVPTWLRRPMTTAFRRPTLDMDGLVDCFSRINILDDSGSRSRGSVDSFAAVAAITVIPFPAPLPALIRRAATHFTPIR
VPLLVVPATASRRHVFDTPSPQSRPITLVPAPAPEIPRGQKARRRKMAPLPKRIPHGNPVSHWGVTPAISEASVASPSLS
STSRSSSFGSESSSQSRLFSSANSASSSSPGIMTPPPSFPSPPTQLSSP-ASLFSFSSNMTDLFGDALESIPSPAVGLQL
DFNSNIFGNEHILKSPAYDFSFGAAPAANPVRAL-S
>BPL1215_allele1
M----SVDSILKQIIQRVHQIQS--LSQP-Y--LTSTAA---SLAS--QSLPPQPL-LANVS--LPDPPPIQHALIAAGA
RPEISLAIDQAYQKRATELRSFCHSTIARVYSDQAQYPFKSRYVTEQKVLSLFTELYLRELFSWKEQAVASYQKHSS--T
HDKTQTL-SS-AAKFNHEYVPLLEYFFAENPFPTHADKAFLAKKSAMTFRQIHVWFQNRRNKMKKEGQVLRRKAVTEGAT
LPLDSLYQRMEKFIVA-EERKASASPPSPPHYPIKQGDEMMSIADKRCNPLEPPAPLHAFPSSYPPSCSYDPFPSKNGVT
NFGVPTWLRRPMTTAFRRPTLDMDGLVDCFSRINILDDSGSRSRGSVDSFAAVAAITVIPFPAPLPALIRRAATHFTPIR
VPLLVVPATASRRHVFDTPSPQSRPITLVPAPAPEIPRGQKARRRKMAPLPKRIPHGNPVSHWGVTPAISEASVASPSLS
STSRSSSFGSESSSQSRLFSSANSASSSSPGIMTPPPSFPSPPTQLSSP-ASLFSFSSNMTDLFGDALESIPSPAVGLQL
DFNSNIFGNEHILKSPAYDFSFGAAPAANPVRAL-S
>DOB639_allele2
M----SVDSILKQIIQRVHQIQS--LSQP-Y--LTSTAA---SLAS--QSLPPQPL-LANVS--LPDPPPIQHALIAAGA
RPEISLAIDQAYQKRATELRSFCHSTIARVYSDQAQYPFKSRYVTEQKVLSLFTELYLRELFSWKEQAVASYQKHSS--T
HDKTQTL-SS-AAKFNHEYVPLLEYFFAENPFPTHADKAFLAKKSAMTFRQIHVWFQNRRNKMKKEGQVLRRKAVTEGAT
LPLDSLYQRMEKFIVA-EERKASASPPSPPHYPIKQGDEMMSIADKRCNPLEPPAPLHAFPSSYPPSCSYDPFPSKNGVT
NFGVPTWLRRPMTTAFRRPTLDMDGLVDCFSRINILDDSGSRSRGSVDSFAAVAAITVIPFPAPLPALIRRAATHFTPIR
VPLLVVPATASRRHVFDTPSPQSRPITLVPAPAPEIPRGQKARRRKMAPLPKRIPHGNPVSHWGVTPAISEASVASPSLS
STSRSSSFGSESSSQSRLFSSANSASSSSPGIMTPPPSFPSPPTQLSSP-ASLFSFSSNMTDLFGDALESIPSPAVGLQL
DFNSNIFGNEHILKSPAYDFSFGAAPAANPVRAL-S
>NA02_allele2
M----SVDSILKQIIQRVHQIQS--LSQP-Y--LTSTAA---SLAS--QSLPPQPL-LANVS--LPDPPPIQHALIAAGA
RPEISLAIDQAYQKRATELRSFCHSTIARVYSDQAQYPFKSRYVTEQKVLSLFTELYLRELFSWKEQAVASYQKHSS--T
HDKTQTL-SS-AAKFNHEYVPLLEYFFAENPFPTHADKAFLAKKSAMTFRQIHVWFQNRRNKMKKEGQVLRRKAVTEGAT
LPLDSLYQRMEKFIVA-EERKASASPPSPPHYPIKQGDEMMSIADKRCNPLEPPAPLHAFPSSYPPSCSYDPFPSKNGVT
NFGVPTWLRRPMTTAFRRPTLDMDGLVDCFSRINILDDSGSRSRGSVDSFAAVAAITVIPFPAPLPALIRRAATHFTPIR
VPLLVVPATASRRHVFDTPSPQSRPITLVPAPAPEIPRGQKARRRKMAPLPKRIPHGNPVSHWGVTPAISEASVASPSLS
STSRSSSFGSESSSQSRLFSSANSASSSSPGIMTPPPSFPSPPTQLSSP-ASLFSFSSNMTDLFGDALESIPSPAVGLQL
DFNSNIFGNEHILKSPAYDFSFGAAPAANPVRAL-S
>UH-Slu-B7b_allele1
M----SVDSILKQIIQRVHQIQS--LSQP-Y--LTSTAA---SLAS--QSLPPQPL-LANVS--LPDPPPIQHALIAAGA
RPEISLAIDQAYQKRATELRSFCHSTIARVYSDQAQYPFKSRYVTEQKVLSLFTELYLRELFSWKEQAVASYQKHSS--T
HDKTQTL-SS-AAKFNHEYVPLLEYFFAENPFPTHADKAFLAKKSAMTFRQIHVWFQNRRNKMKKEGQVLRRKAVTEGAT
LPLDSLYQRMEKFIVA-EERKASASPPSPPHYPIKQGDEMMSIADKRCNPLEPPAPLHAFPSSYPPSCSYDPFPSKNGVT
NFGVPTWLRRPMTTAFRRPTLDMDGLVDCFSRINILDDSGSRSRGSVDSFAAVAAITVIPFPAPLPALIRRAATHFTPIR
VPLLVVPATASRRHVFDTPSPQSRPITLVPAPAPEIPRGQKARRRKMAPLPKRIPHGNPVSHWGVTPAISEASVASPSLS
STSRSSSFGSESSSQSRLFSSANSASSSSPGIMTPPPSFPSPPTQLSSP-ASLFSFSSNMTDLFGDALESIPSPAVGLQL
DFNSNIFGNEHILKSPAYDFSFGAAPAANPVRAL-S
>UH-Slu-PD13_allele2
M----SVDSILKQIIQRVHQIQS--LSQP-Y--LTSTAA---SLAS--QSLPPQPL-LANVS--LPDPPPIQHALIAAGA
RPEISLAIDQAYQKRATELRSFCHSTIARVYSDQAQYPFKSRYVTEQKVLSLFTELYLRELFSWKEQAVASYQKHSS--T
HDKTQTL-SS-AAKFNHEYVPLLEYFFAENPFPTHADKAFLAKKSAMTFRQIHVWFQNRRNKMKKEGQVLRRKAVTEGAT
LPLDSLYQRMEKFIVA-EERKASASPPSPPHYPIKQGDEMMSIADKRCNPLEPPAPLHAFPSSYPPSCSYDPFPSKNGVT
NFGVPTWLRRPMTTAFRRPTLDMDGLVDCFSRINILDDSGSRSRGSVDSFAAVAAITVIPFPAPLPALIRRAATHFTPIR
VPLLVVPATASRRHVFDTPSPQSRPITLVPAPAPEIPRGQKARRRKMAPLPKRIPHGNPVSHWGVTPAISEASVASPSLS
STSRSSSFGSESSSQSRLFSSANSASSSSPGIMTPPPSFPSPPTQLSSP-ASLFSFSSNMTDLFGDALESIPSPAVGLQL
DFNSNIFGNEHILKSPAYDFSFGAAPAANPVRAL-S
>BPL1197_allele2
---MSSVDSILKQIIKRAQQIQ--CLTHP-S--VSTLSG---SLAP--QTCSPRPP-IVNIS--LPDPPPIQPVLTAAGA
RPEISLAIDQAYQKRAADLRAVCHSAVTLICSN--QYPSNFRHGHDQKILSVFTELYLKQLVMWRDEGVASYLKHSS--T
GDTTHAS-SF-IAKFNYEYVPLLEYFFAENPFPTHADKAFLAKKSAMTYRQIHVWFQNKRNRMKKDGQVLRKKAVAEGAT
LPLDDLYQRMEKFILL-EERKTLASPPSPPHSPSKQGDDMMSIAYNRCNPLEPLAPLHAFPSSYPPSCSYDPFPSKHGVT
NFGAPTWLRRPMTTAVRRTTLDIDGLVDCFSRINILDDSGSRSRRSVDSFAAVAAITVIPFPAPLPALIQGTAMHITPIR
VPLLTVPATASRRHVFDTPSPQSGPLTLVPAPASEIPRGQKARRRKMAPLPKRIPHGNPVSHRGITPAISEAYVASPSPS
STSCSSSFGSESSSQSRLFSSASSTSSSSSGIMTPPPSFPSPPTQLASPAASLFSFSSNMTDLFGDVLESIPSPAEGLQL
DFNSSIFGNELILKSPAFDFSFGAAPAANPVRAP-S
>UH-Slu-LM3_allele1
---MSSVDSILKQIIKRAQQIQ--CLTHP-S--VSTLSG---SLAP--QTCSPRPP-IVNIS--LPDPPPIQPVLTAAGA
RPEISLAIDQAYQKRAADLRAVCHSAVTLICSN--QYPSNFRHGHDQKILSVFTELYLKQLVMWRDEGVASYLKHSS--T
GDTTHAS-SF-IAKFNYEYVPLLEYFFAENPFPTHADKAFLAKKSAMTYRQIHVWFQNKRNRMKKDGQVLRKKAVAEGAT
LPLDDLYQRMEKFILL-EERKTLASPPSPPHSPSKQGDDMMSIAYNRCNPLEPLAPLHAFPSSYPPSCSYDPFPSKHGVT
NFGAPTWLRRPMTTAVRRTTLDIDGLVDCFSRINILDDSGSRSRRSVDSFAAVAAITVIPFPAPLPALIQGTAMHITPIR
VPLLTVPATASRRHVFDTPSPQSGPLTLVPAPASEIPRGQKARRRKMAPLPKRIPHGNPVSHRGITPAISEAYVASPSPS
STSCSSSFGSESSSQSRLFSSASSTSSSSSGIMTPPPSFPSPPTQLASPAASLFSFSSNMTDLFGDVLESIPSPAEGLQL
DFNSSIFGNELILKSPAFDFSFGAAPAANPVRAP-S
>UH-Slu-LM3_allele2
MASMTSVDLVLKRIIQSAQDTQRLCIAHP-S--VSTSLG---SLSC--RS-PSRQP-AANIS--LPDPPSIQPDLIAAGA
RPEISQAIDEAYQKRAIDLRAVCHSAVTLIYS--TQYPSNIRHSPNQKVLSVFTELYLRQLVTWRAEGVASYHKYSS--T
GDKAQTS-SC-SVKFNYEYVPLLEYFFSENPFPNHADKAFLAKKSAMTYRQIHVWFQNRRNKMKKEGQVLRKKAVAEGAT
LPLDKLYERMEKFIVS-AVRKAPTSPPSPSHSPIKQGDEMMSIVDNRYNPLEPLAPLHAFPSSYPPSCSYDPFPSKNGVT
NFGAPTWLRRPMATAVRRPTMDIDGLVDCFSRINILDDSGPRSRGSVNSFAAVAAITVIPFPAPLPALIRGTATHITPIC
VPLLAVPATASRRHVFETPSPHSKPITLVPAPASEIPRGQKARRRKMAPLPKRIPHGNPLSHRGVTPAISEASVASPSSS
STSRSSSLGSENSSQSRLFSSASSTSSSSSGIMTPPPSFPSPSTQLASPAASLFSFSSNMTDLFGDALESIPSPAEGLQL
DFNSSIFGNEHILNSPAFDFSFGAAPAVNAIRAP-S
>UH-Slu-DS7_allele2
MASVDSI-HILKQIIQRVQDIQSLCAAHP----VSTALC---SSSP--QS----LQ-MLDIS--LPDPPPIQPALIAAGA
RPEISLAIDEAYQKRAAELRAFCRSTIALAYSKQAQYPSNYCHVSEQKILPAFTKLYLRQLGSWIEQAVAAYLKHPS--T
GARTQIS-GC-ITKFNHEYVPLLEFFFAENPFPTHADKAFLAKKSAMTYRQIHVWFQNKRNKMKREGQVLRKKAVAEGAT
LPLDNLYQRMEKFIILEEERKAPASPPSPPHSPTKQADEMMSVADNRCNPLEPLAPLHAFPSSYPPSCSYDPFPSKNGVT
NFGAPTWLRRPMTTAVRRPTLDIDGLVDCFSRINILDYSGPRSRGSVNSFAAVAAITVIPFPAPLPALIRGTTTQIAPIR
VPLLAVPATASRRHVFDTPSPQSRPITLVPAPASEIPRGQKSRRRKTAPLPKRIPHGNPVSHRGVTPTISEASVASPSPS
STLRSSSIGSESSSQSRLFSSANSTSSNSSVIMTPPPSFPSPPTQLASPAASLFSFSSNMTDLFGDALESIPSPAEGLQL
DFNSSIFGNEHILKSPAFDFSFGAAPSVNPVRAP-S
>UH-Slu-Ew3_allele1
MASVDSI-HILKQIIQRVQDIQSLCAAHP----VSTALC---SSSP--QS----LQ-MLDIS--LPDPPPIQPALIAAGA
RPEISLAIDEAYQKRAAELRAFCRSTIALAYSKQAQYPSNYCHVSEQKILPAFTKLYLRQLGSWIEQAVAAYLKHPS--T
GARTQIS-GC-ITKFNHEYVPLLEFFFAENPFPTHADKAFLAKKSAMTYRQIHVWFQNKRNKMKREGQVLRKKAVAEGAT
LPLDNLYQRMEKFIILEEERKAPASPPSPPHSPTKQADEMMSVADNRCNPLEPLAPLHAFPSSYPPSCSYDPFPSKNGVT
NFGAPTWLRRPMTTAVRRPTLDIDGLVDCFSRINILDYSGPRSRGSVNSFAAVAAITVIPFPAPLPALIRGTTTQIAPIR
VPLLAVPATASRRHVFDTPSPQSRPITLVPAPASEIPRGQKSRRRKTAPLPKRIPHGNPVSHRGVTPTISEASVASPSPS
STLRSSSIGSESSSQSRLFSSANSTSSNSSVIMTPPPSFPSPPTQLASPAASLFSFSSNMTDLFGDALESIPSPAEGLQL
DFNSSIFGNEHILKSPAFDFSFGAAPSVNPVRAP-S
>UH-Slu-LmSl8_allele1
MASVDSI-HILKQIIQRVQDIQSLCAAHP----VSTALC---SSSP--QS----LQ-MLDIS--LPDPPPIQPALIAAGA
RPEISLAIDEAYQKRAAELRAFCRSTIALAYSKQAQYPSNYCHVSEQKILPAFTKLYLRQLGSWIEQAVAAYLKHPS--T
GARTQIS-GC-ITKFNHEYVPLLEFFFAENPFPTHADKAFLAKKSAMTYRQIHVWFQNKRNKMKREGQVLRKKAVAEGAT
LPLDNLYQRMEKFIILEEERKAPASPPSPPHSPTKQADEMMSVADNRCNPLEPLAPLHAFPSSYPPSCSYDPFPSKNGVT
NFGAPTWLRRPMTTAVRRPTLDIDGLVDCFSRINILDYSGPRSRGSVNSFAAVAAITVIPFPAPLPALIRGTTTQIAPIR
VPLLAVPATASRRHVFDTPSPQSRPITLVPAPASEIPRGQKSRRRKTAPLPKRIPHGNPVSHRGVTPTISEASVASPSPS
STLRSSSIGSESSSQSRLFSSANSTSSNSSVIMTPPPSFPSPPTQLASPAASLFSFSSNMTDLFGDALESIPSPAEGLQL
DFNSSIFGNEHILKSPAFDFSFGAAPSVNPVRAP-S
>UH-Slu-N4_allele2
MASVDSI-HILKQIIQRVQDIQSLCAAHP----VSTALC---SSSP--QS----LQ-MLDIS--LPDPPPIQPALIAAGA
RPEISLAIDEAYQKRAAELRAFCRSTIALAYSKQAQYPSNYCHVSEQKILPAFTKLYLRQLGSWIEQAVAAYLKHPS--T
GARTQIS-GC-ITKFNHEYVPLLEFFFAENPFPTHADKAFLAKKSAMTYRQIHVWFQNKRNKMKREGQVLRKKAVAEGAT
LPLDNLYQRMEKFIILEEERKAPASPPSPPHSPTKQADEMMSVADNRCNPLEPLAPLHAFPSSYPPSCSYDPFPSKNGVT
NFGAPTWLRRPMTTAVRRPTLDIDGLVDCFSRINILDYSGPRSRGSVNSFAAVAAITVIPFPAPLPALIRGTTTQIAPIR
VPLLAVPATASRRHVFDTPSPQSRPITLVPAPASEIPRGQKSRRRKTAPLPKRIPHGNPVSHRGVTPTISEASVASPSPS
STLRSSSIGSESSSQSRLFSSANSTSSNSSVIMTPPPSFPSPPTQLASPAASLFSFSSNMTDLFGDALESIPSPAEGLQL
DFNSSIFGNEHILKSPAFDFSFGAAPSVNPVRAP-S
>BPL1216_allele2
MAGTSTSVEILKRIQQRAQEIQ--CLAHS-S--VLASSR---LIAP--QSYSPRQP-AVNIS--FPDAPTIQHALMAAGA
CSEIALALDQAYQKRAAELRALCHSAVTLMCS--SQYPSNLRYVPDQKFLSVFTELYLRQLATWRKEAVLLYLKRSS--T
GDKAPIS-IC-TSKFNHEYVPLLEYFFAENPFPSHADKAFLAKKSAMAYRQIHVWFQNKRNKMKREGQVLRKKAVAEGAT
LPLDDLYQRMEKFIIL-EKRKAPASCSSPPHSPTKQADEMMSVADNRCNPLEPLAPLHAFPSSYPPSCSYDPFPSKNGVT
NFGAPMWLRRPMTTAVRRPALDIDGLVDCFSRINILDDSGPRSRGSVNSFAAVAAITVIPFPAPLPALMRGTATHITPIR
VPLLAVPATASRRHVFDTPSPHSRPITLVPAPASEIPRGQKARRRKMAPLPKRIPHRNPVSHRGVTPAISEASVGSPSLS
STSRSSSLGSESSSQSRLFSGANSTSSSSSSIMTPSPLFPSPPTQLASP-ASLFSFSSNMTDLFGDALESIPSPAEGLQL
DFNSSIFGNEHILKTSAFDFSFGAALSANPVRAP-S
>UH-Slu-DS5_allele1
MAGTSTSVEILKRIQQRAQEIQ--CLAHS-S--VLASSR---LIAP--QSYSPRQP-AVNIS--FPDAPTIQHALMAAGA
CSEIALALDQAYQKRAAELRALCHSAVTLMCS--SQYPSNLRYVPDQKFLSVFTELYLRQLATWRKEAVLLYLKRSS--T
GDKAPIS-IC-TSKFNHEYVPLLEYFFAENPFPSHADKAFLAKKSAMAYRQIHVWFQNKRNKMKREGQVLRKKAVAEGAT
LPLDDLYQRMEKFIIL-EKRKAPASCSSPPHSPTKQADEMMSVADNRCNPLEPLAPLHAFPSSYPPSCSYDPFPSKNGVT
NFGAPMWLRRPMTTAVRRPALDIDGLVDCFSRINILDDSGPRSRGSVNSFAAVAAITVIPFPAPLPALMRGTATHITPIR
VPLLAVPATASRRHVFDTPSPHSRPITLVPAPASEIPRGQKARRRKMAPLPKRIPHRNPVSHRGVTPAISEASVGSPSLS
STSRSSSLGSESSSQSRLFSGANSTSSSSSSIMTPSPLFPSPPTQLASP-ASLFSFSSNMTDLFGDALESIPSPAEGLQL
DFNSSIFGNEHILKTSAFDFSFGAALSANPVRAP-S
>UH-Slu-Sl20_allele1
MAGTSTSVEILKRIQQRAQEIQ--CLAHS-S--VLASSR---LIAP--QSYSPRQP-AVNIS--FPDAPTIQHALMAAGA
CSEIALALDQAYQKRAAELRALCHSAVTLMCS--SQYPSNLRYVPDQKFLSVFTELYLRQLATWRKEAVLLYLKRSS--T
GDKAPIS-IC-TSKFNHEYVPLLEYFFAENPFPSHADKAFLAKKSAMAYRQIHVWFQNKRNKMKREGQVLRKKAVAEGAT
LPLDDLYQRMEKFIIL-EKRKAPASCSSPPHSPTKQADEMMSVADNRCNPLEPLAPLHAFPSSYPPSCSYDPFPSKNGVT
NFGAPMWLRRPMTTAVRRPALDIDGLVDCFSRINILDDSGPRSRGSVNSFAAVAAITVIPFPAPLPALMRGTATHITPIR
VPLLAVPATASRRHVFDTPSPHSRPITLVPAPASEIPRGQKARRRKMAPLPKRIPHRNPVSHRGVTPAISEASVGSPSLS
STSRSSSLGSESSSQSRLFSGANSTSSSSSSIMTPSPLFPSPPTQLASP-ASLFSFSSNMTDLFGDALESIPSPAEGLQL
DFNSSIFGNEHILKTSAFDFSFGAALSANPVRAP-S
>SUI19_allele2
MAGTSTSVEILKRIQQRAQEIQ--CLAHS-S--VLASSR---LIAP--QSYSPRQP-AVNIS--FPDAPTIQHALMAAGA
CSEIALALDQAYQKRAAELRTLCHSAVTLMCS--SQYPSNLRYVPDQKFLSVFTELYLRQLATWRKEAVLLYLKRSS--T
GDKAPIS-IC-TSKFNHEYVPLLEYFFAENPFPSHADKAFLAKKSAMAYRQIHVWFQNKRNKMKREGQVLRKKAVAEGAT
LPLDDLYQRMEKFIIL-EKRKAPASCSSPPHSPTKQADEMMSVADNRCNPLEPLAPLHAFPSSYPPSCSYDPFPSKNGVT
NFGAPMWLRRPMTTAVRRPALDIDGLVDCFSRINILDDSGPRSRGSVNSFAAVAAITVIPFPAPLPALMRGTATHITPIR
VPLLAVPATASRRHVFDTPSPHSRPITLVPAPASEIPRGQKARRRKMAPLPKRIPHRNPVSHRGVTPAISEASVGSPSLS
STSRSSSLGSESSSQSRLFSGANSTSSSSSSIMTPSPLFPSPPTQLASP-ASLFSFSSNMTDLFGDALESIPSPAEGLQL
DFNSSIFGNEHILKTSAFDFSFGAALSANPVRAP-S
>SUI26_allele2
MAGTSTSVEILKRIQQRAQEIQ--CLAHS-S--VLASSR---LIAP--QSYSPRQP-AVNIS--FPDAPTIQHALMAAGA
CSEIALALDQAYQKRAAELRTLCHSAVTLMCS--SQYPSNLRYVPDQKFLSVFTELYLRQLATWRKEAVLLYLKRSS--T
GDKAPIS-IC-TSKFNHEYVPLLEYFFAENPFPSHADKAFLAKKSAMAYRQIHVWFQNKRNKMKREGQVLRKKAVAEGAT
LPLDDLYQRMEKFIIL-EKRKAPASCSSPPHSPTKQADEMMSVADNRCNPLEPLAPLHAFPSSYPPSCSYDPFPSKNGVT
NFGAPMWLRRPMTTAVRRPALDIDGLVDCFSRINILDDSGPRSRGSVNSFAAVAAITVIPFPAPLPALMRGTATHITPIR
VPLLAVPATASRRHVFDTPSPHSRPITLVPAPASEIPRGQKARRRKMAPLPKRIPHRNPVSHRGVTPAISEASVGSPSLS
STSRSSSLGSESSSQSRLFSGANSTSSSSSSIMTPSPLFPSPPTQLASP-ASLFSFSSNMTDLFGDALESIPSPAEGLQL
DFNSSIFGNEHILKTSAFDFSFGAALSANPVRAP-S
>UH-Slu-B10_allele2
MAGTSTSVEILKRIQQRAQEIQ--CLAHS-S--VLASSR---LIAP--QSYSPQQP-AVNIS--FPDAPTIQHALMAAGA
CSEIALALDQAYQKRAAELRALCHSAVTLMCS--SQYPSNLRYVPDQKFLSVFTELYLRQLATWRKEAVLLYLKRSS--T
GDKAPIS-IC-TSKFNHEYVPLLEYFFAENPFPSHADKAFLAKKSAMAYRQIHVWFQNKRNKMKREGQVLRKKAVAEGAT
LPLDDLYQRMEKFIIL-EKRKAPASCSSPPHSPTKQADEMMSVADNRCNPLEPLAPLHAFPSSYPPSCSYDPFPSKNGVT
NFGAPMWLRRPMTTAVRRPALDIDGLVDCFSRINILDDSGPRSRGSVNSFAAVAAITVIPFPAPLPALMRGTATHITPIR
VPLLAVPATASRRHVFDTPSPHSRPITLVPAPASEIPRGQKARRRKMAPLPKRIPHRNPVSHRGVTPAISEASVGSPSLS
STSRSSSLGSESSSQSRLFSGANSTSSSSSSIMTPSPLFPSPPTQLASP-ASLFSFSSNMTDLFGDALESIPSPAEGLQL
DFNSSIFGNEHILKTSAFDFSFGAALSANPVRAP-S
>BPL1209_allele2
MARTNSVESILKRIIQRAQETQSLCLAHP-S--VSTPS-----FAS--PS-LPRQPLIANIS--LPHPPSVQSDLKASGA
RPDIALAMDQAYLKRADELRAFCQSATAIVCSNQAQYPSKFHCVTEQKVMALFTELYLKQLAAWREQCVVLYLKHSS--T
NDKTQTS-SS-TVKFNNEYVPLLEYFFSENPFPNHADKAFLARKSAMTYRQVHVWFQNRRNRMKKEGQVLRKKATAEGAT
LPLDTLYERMEKFILQ-KERKAPTSPPSPPHSSTKQGDEMMSIVD---NPLEPLAPLHAFPSSYPPSCSYDPFPSKNGMT
NFGAPTWLRRPMTTAVRRPTLDIDGLVDCFSRINILDDSGPRSRCKVNSFAAVTAITVIPFPAPLPALIRGAVTHIAPIP
VSLHAVPATASRRHVFDTPSPQSRPITLVPVPTPEIPRGQKPRRRKMAPLPKRIPHGNPVSHRGVTPAISEASFASPSLS
STSRSSSFGSESSSQSRLFSSANSTSSNSSGIMTPPPSFPSPPTQLASPAASLFSFSSNMTDLFGDALESIPSPAEGLQL
DFNSSIFGNEHILKSSAFDFSFGATPSANPVRAP-S
>BPL1211_allele2
MARTNSVESILKRIIQRAQETQSLCLAHP-S--VSTPS-----FAS--PS-LPRQPLIANIS--LPHPPSVQSDLKASGA
RPDIALAMDQAYLKRADELRAFCQSATAIVCSNQAQYPSKFHCVTEQKVMALFTELYLKQLAAWREQCVVLYLKHSS--T
NDKTQTS-SS-TVKFNNEYVPLLEYFFSENPFPNHADKAFLARKSAMTYRQVHVWFQNRRNRMKKEGQVLRKKATAEGAT
LPLDTLYERMEKFILQ-KERKAPTSPPSPPHSSTKQGDEMMSIVD---NPLEPLAPLHAFPSSYPPSCSYDPFPSKNGMT
NFGAPTWLRRPMTTAVRRPTLDIDGLVDCFSRINILDDSGPRSRCKVNSFAAVTAITVIPFPAPLPALIRGAVTHIAPIP
VSLHAVPATASRRHVFDTPSPQSRPITLVPVPTPEIPRGQKPRRRKMAPLPKRIPHGNPVSHRGVTPAISEASFASPSLS
STSRSSSFGSESSSQSRLFSSANSTSSNSSGIMTPPPSFPSPPTQLASPAASLFSFSSNMTDLFGDALESIPSPAEGLQL
DFNSSIFGNEHILKSSAFDFSFGATPSANPVRAP-S
>UH-Slu-P8_allele2
MSRSTSVDSILKQILHRVQQIQS--LSQP-Y--LSSSS----LFEC--QPLRPQAL-ISNVS--LPDPPSMESALIAAGA
RPDIALAMDRAYQKRADELRAFCQSAVALVCSNQAQYPSKFRCVSEQKVLSFFTELYLKKLVTWREECVVLYLKHAS--T
GDHPQTS-SG-TPKFNHEYVPLLEFFFTENPFPIHADKAFLAKKSAMTYRQVHVWFQNRRNRMKKEGQVLRKKAVAEGAT
LPLDDLYQRMEKFIAL-VEKKVPASPPNRPHSPTKQGDEMVSIADNQCNPLEPLAPLHAFPSSYPPSCSYDPFLSKNGIT
NFGAPTWLRRPITTAVRHPTLDIDGLIDCFSRISILDDSGPRSRSSVMSFAAVAAITVIPFPAPLPALVRGTATHIAPIR
VPLLAVPATASRRHVFDTPSPQSRPITLVSALAPEIPRGQKARRRKMAPLPKRVPHRSPVSHQGVTPAISEASVGSPSLS
STSRSSSLGSESSSQSRLFSSATSTSSSSSGIMTPPASFPSPPMQLASPATSLFSFSSNMTDLFGDALESIPSPAEGLQL
DFNSSIFGNEHILKSSAFDFSFGAAPSANPVRVS-S
>AU236_allele1
---MSSLELTLKQIIQCGQETQLLCNAHP-S--ASTPSC---S-QS--QS-PLRQP-IVNIS--LPDPPPIQPALLAAGA
LPEISLAMEQEYQQRAADLRAFYHSALALMCSNQPQYPSALRYVSGGKVVPVFTQLYLKQLLSWREEAVVLYRKHSS--P
DDKSHTS-SC-TPKFNYEYVPLLEYFFAENPFPTHADKAFLAKKSAMTYRQVHVWFQNKRNKMKKEGQILRKKAVAEGAI
LPLDDLYRRMEKFIVL-ENRKALASLPNLPHFLTKQKAEMMSIADNRCNPLEPLAPLHAFPSPYPPSCSYDPFPSKNGVT
NFGVPKWLRRPITTAVRRPTSDIDGLVDCFSRMNILDDSGPRSRGSVNSFAAVAAITVIPFPAPLPALIRRTATHIAPIR
VPLLAVPATASRRHVFDTPGPQSRPITLVPAPPSEIPRGQKARRRKMAPLPKRIPYGNPVSHRDITPAVSEASVPSPSPS
STSRSPSFGSESSSHSRLFSSANSTSSSSSGIMTPPPSF-SPPTQLASPAVS-FSFSSNMTDLFGDALESIPSPAEGLQL
DFNSSIFGNEHILKSPAFDFSFGAAPSANPVRAP-S
>NZ337_allele1
---MSSLELTLKQIIQCGQETQLLCNAHP-S--ASTPSC---S-QS--QS-PLRQP-IVNIS--LPDPPPIQPALLAAGA
LPEISLAMEQEYQQRAADLRAFYHSALALMCSNQPQYPSALRYVSGGKVVPVFTQLYLKQLLSWREEAVVLYRKHSS--P
DDKSHTS-SC-TPKFNYEYVPLLEYFFAENPFPTHADKAFLAKKSAMTYRQVHVWFQNKRNKMKKEGQILRKKAVAEGAI
LPLDDLYRRMEKFIVL-ENRKALASLPNLPHFLTKQKAEMMSIADNRCNPLEPLAPLHAFPSPYPPSCSYDPFPSKNGVT
NFGVPKWLRRPITTAVRRPTSDIDGLVDCFSRMNILDDSGPRSRGSVNSFAAVAAITVIPFPAPLPALIRRTATHIAPIR
VPLLAVPATASRRHVFDTPGPQSRPITLVPAPPSEIPRGQKARRRKMAPLPKRIPYGNPVSHRDITPAVSEASVPSPSPS
STSRSPSFGSESSSHSRLFSSANSTSSSSSGIMTPPPSF-SPPTQLASPAVS-FSFSSNMTDLFGDALESIPSPAEGLQL
DFNSSIFGNEHILKSPAFDFSFGAAPSANPVRAP-S
>AU576_allele2
MAGMSSLELTLKQIIQCGQETQLLCNAHP-S--ASTPSC---S-QS--QS-PLRQP-IVNIS--LPDPPPIQPALLAAGA
LPEISLAMEQEYQQRAADLRAFYHSALALMCSNQPQYPSALRYVSGGKVVPVFTQLYLKQLLSWREEAVVLYRKHSS--P
DDKSHTS-SC-TPKFNYEYVPLLEYFFAENPFPTHADKAFLAKKSAMTYRQVHVWFQNKRNKMKKEGQILRKKAVAEGAI
LPLDDLYRRMEKFIVL-ENRKALASLPNLPHFLTKQKAEMMSIADNRCNPLEPLAPLHAFPSPYPPSCSYDPFPSKNGVT
NFGVPKWLRRPITTAVRRPTSDIDGLVDCFSRMNILDDSGPRSRGSVNSFAAVAAITVIPFPAPLPALIRRTATHIAPIR
VPLLAVPATASRRHVFDTPGPQSRPITLVPAPPSEIPRGQKARRRKMAPLPKRIPYGNPVSHRDITPAVSEASVPSPSPS
STSRSPSFGSESSSHSRLFSSANSTSSSSSGIMTPPPSF-SPPTQLASPAVS-FSFSSNMTDLFGDALESIPSPAEGLQL
DFNSSIFGNEHILKSPAFDFSFGAAPSANPVRAP-S
>KYH067_allele2
MAGMSSLELTLKQIIQCGQETQLLCNAHP-S--ASTPSC---S-QS--QS-PLRQP-IVNIS--LPDPPPIQPALLAAGA
LPEISLAMEQEYQQRAADLRAFYHSALALMCSNQPQYPSALRYVSGGKVVPVFTQLYLKQLLSWREEAVVLYRKHSS--P
DDKSHTS-SC-TPKFNYEYVPLLEYFFAENPFPTHADKAFLAKKSAMTYRQVHVWFQNKRNKMKKEGQILRKKAVAEGAI
LPLDDLYRRMEKFIVL-ENRKALASLPNLPHFLTKQKAEMMSIADNRCNPLEPLAPLHAFPSPYPPSCSYDPFPSKNGVT
NFGVPKWLRRPITTAVRRPTSDIDGLVDCFSRMNILDDSGPRSRGSVNSFAAVAAITVIPFPAPLPALIRRTATHIAPIR
VPLLAVPATASRRHVFDTPGPQSRPITLVPAPPSEIPRGQKARRRKMAPLPKRIPYGNPVSHRDITPAVSEASVPSPSPS
STSRSPSFGSESSSHSRLFSSANSTSSSSSGIMTPPPSF-SPPTQLASPAVS-FSFSSNMTDLFGDALESIPSPAEGLQL
DFNSSIFGNEHILKSPAFDFSFGAAPSANPVRAP-S
>NZ129_allele2
MAGMSSLELTLKQIIQCGQETQLLCNAHP-S--ASTPSC---S-QS--QS-PLRQP-IVNIS--LPDPPPIQPALLAAGA
LPEISLAMEQEYQQRAADLRAFYHSALALMCSNQPQYPSALRYVSGGKVVPVFTQLYLKQLLSWREEAVVLYRKHSS--P
DDKSHTS-SC-TPKFNYEYVPLLEYFFAENPFPTHADKAFLAKKSAMTYRQVHVWFQNKRNKMKKEGQILRKKAVAEGAI
LPLDDLYRRMEKFIVL-ENRKALASLPNLPHFLTKQKAEMMSIADNRCNPLEPLAPLHAFPSPYPPSCSYDPFPSKNGVT
NFGVPKWLRRPITTAVRRPTSDIDGLVDCFSRMNILDDSGPRSRGSVNSFAAVAAITVIPFPAPLPALIRRTATHIAPIR
VPLLAVPATASRRHVFDTPGPQSRPITLVPAPPSEIPRGQKARRRKMAPLPKRIPYGNPVSHRDITPAVSEASVPSPSPS
STSRSPSFGSESSSHSRLFSSANSTSSSSSGIMTPPPSF-SPPTQLASPAVS-FSFSSNMTDLFGDALESIPSPAEGLQL
DFNSSIFGNEHILKSPAFDFSFGAAPSANPVRAP-S
>NZ174_allele2
MAGMSSLELTLKQIIQCGQETQLLCNAHP-S--ASTPSC---S-QS--QS-PLRQP-IVNIS--LPDPPPIQPALLAAGA
LPEISLAMEQEYQQRAADLRAFYHSALALMCSNQPQYPSALRYVSGGKVVPVFTQLYLKQLLSWREEAVVLYRKHSS--P
DDKSHTS-SC-TPKFNYEYVPLLEYFFAENPFPTHADKAFLAKKSAMTYRQVHVWFQNKRNKMKKEGQILRKKAVAEGAI
LPLDDLYRRMEKFIVL-ENRKALASLPNLPHFLTKQKAEMMSIADNRCNPLEPLAPLHAFPSPYPPSCSYDPFPSKNGVT
NFGVPKWLRRPITTAVRRPTSDIDGLVDCFSRMNILDDSGPRSRGSVNSFAAVAAITVIPFPAPLPALIRRTATHIAPIR
VPLLAVPATASRRHVFDTPGPQSRPITLVPAPPSEIPRGQKARRRKMAPLPKRIPYGNPVSHRDITPAVSEASVPSPSPS
STSRSPSFGSESSSHSRLFSSANSTSSSSSGIMTPPPSF-SPPTQLASPAVS-FSFSSNMTDLFGDALESIPSPAEGLQL
DFNSSIFGNEHILKSPAFDFSFGAAPSANPVRAP-S
>Tu127437_allele1
MAGMSSLELTLKQIIQCGQETQLLCNAHP-S--ASTPSC---S-QS--QS-PLRQP-IVNIS--LPDPPPIQPALLAAGA
LPEISLAMEQEYQQRAADLRAFYHSALALMCSNQPQYPSALRYVSGGKVVPVFTQLYLKQLLSWREEAVVLYRKHSS--P
DDKSHTS-SC-TPKFNYEYVPLLEYFFAENPFPTHADKAFLAKKSAMTYRQVHVWFQNKRNKMKKEGQILRKKAVAEGAI
LPLDDLYRRMEKFIVL-ENRKALASLPNLPHFLTKQKAEMMSIADNRCNPLEPLAPLHAFPSPYPPSCSYDPFPSKNGVT
NFGVPKWLRRPITTAVRRPTSDIDGLVDCFSRMNILDDSGPRSRGSVNSFAAVAAITVIPFPAPLPALIRRTATHIAPIR
VPLLAVPATASRRHVFDTPGPQSRPITLVPAPPSEIPRGQKARRRKMAPLPKRIPYGNPVSHRDITPAVSEASVPSPSPS
STSRSPSFGSESSSHSRLFSSANSTSSSSSGIMTPPPSF-SPPTQLASPAVS-FSFSSNMTDLFGDALESIPSPAEGLQL
DFNSSIFGNEHILKSPAFDFSFGAAPSANPVRAP-S
>UH-Slu-B9a_allele1
MAGMSSLELTLKQIIQCGQETQLLCNAHP-S--ASTPSC---S-QS--QS-PLRQP-IVNIS--LPDPPPIQPALLAAGA
LPEISLAMEQEYQQRAADLRAFYHSALALMCSNQPQYPSALRYVSGGKVVPVFTQLYLKQLLSWREEAVVLYRKHSS--P
DDKSHTS-SC-TPKFNYEYVPLLEYFFAENPFPTHADKAFLAKKSAMTYRQVHVWFQNKRNKMKKEGQILRKKAVAEGAI
LPLDDLYRRMEKFIVL-ENRKALASLPNLPHFLTKQKAEMMSIADNRCNPLEPLAPLHAFPSPYPPSCSYDPFPSKNGVT
NFGVPKWLRRPITTAVRRPTSDIDGLVDCFSRMNILDDSGPRSRGSVNSFAAVAAITVIPFPAPLPALIRRTATHIAPIR
VPLLAVPATASRRHVFDTPGPQSRPITLVPAPPSEIPRGQKARRRKMAPLPKRIPYGNPVSHRDITPAVSEASVPSPSPS
STSRSPSFGSESSSHSRLFSSANSTSSSSSGIMTPPPSF-SPPTQLASPAVS-FSFSSNMTDLFGDALESIPSPAEGLQL
DFNSSIFGNEHILKSPAFDFSFGAAPSANPVRAP-S
>UH-Slu-P2_allele2
MAGMSSLELTLKQIIQCGQETQLLCNAHP-S--ASTPSC---S-QS--QS-PLRQP-IVNIS--LPDPPPIQPALLAAGA
LPEISLAMEQEYQQRAADLRAFYHSALALMCSNQPQYPSALRYVSGGKVVPVFTQLYLKQLLSWREEAVVLYRKHSS--P
DDKSHTS-SC-TPKFNYEYVPLLEYFFAENPFPTHADKAFLAKKSAMTYRQVHVWFQNKRNKMKKEGQILRKKAVAEGAI
LPLDDLYRRMEKFIVL-ENRKALASLPNLPHFLTKQKAEMMSIADNRCNPLEPLAPLHAFPSPYPPSCSYDPFPSKNGVT
NFGVPKWLRRPITTAVRRPTSDIDGLVDCFSRMNILDDSGPRSRGSVNSFAAVAAITVIPFPAPLPALIRRTATHIAPIR
VPLLAVPATASRRHVFDTPGPQSRPITLVPAPPSEIPRGQKARRRKMAPLPKRIPYGNPVSHRDITPAVSEASVPSPSPS
STSRSPSFGSESSSHSRLFSSANSTSSSSSGIMTPPPSF-SPPTQLASPAVS-FSFSSNMTDLFGDALESIPSPAEGLQL
DFNSSIFGNEHILKSPAFDFSFGAAPSANPVRAP-S
>KYH068_allele2
MAGMSSLELTLKQIIQCGQETQLLCNAHP-S--ASTPSC---S-QS--QS-PLRQP-IVNIS--LPDPPPIQPALLAAGA
LPEISLAMEQEYQQRAADLRAFYHSALALMCSNQPQYPSALRYVSGGKVVPVFTQLYLKQLLSWREEAVVLYRKHSS--P
DDKSHTS-SC-TPKFNYEYVPLLEYFFAENPFPTHADKAFLAKKSAMTYRQVHVWFQNKRNKMKKEGQILRKKAVAEGAI
LPLDDLYRRMEKFIVL-ENRKALASLPNLPHFLTKQKAEMMSIADNRCNPLEPLAPLHAFPSPYPPSCSYDPFPSKNGVT
NFGVPKWLRRPITTAVRRPTSDIDGLVDCFSRMNILDDSGPRSRGSVNSFAAVAAITVIPFPAPLPALIRRTATHIAPIR
VPLLAVPATASRRHVFDTPGPQSRPITLVPAPPSEIPRGQKARRRKMAPLPKRIPYGNPVSHRDITPAVSEASVPSPSPS
STSRSPSFGSESSSHSRLFSSANSTSSSSSGIMTPPPSF-SPPTQLASPAVS-FSFSSNMTDLFGDALESIPSPAEGLQL
DFNSSIFGNEHILKSPAFDFSFGAAPAANPVRAL-S
>UH-Slu-B2a_allele2
---MASV-EILKQIIERVQETQRLCLAHP-S--ISSSSC---SLTS--Q--SPLRP-IANIS--LPDPPPIQPALIAAGA
LPEISLAMEQAYQQRAADLRAFYVSALTLMCSNQPQYPSKFSYIPGQKILPVFTELYLKQLVSWREGAVMLYLKHSS--A
GDKSHTS-SC-TPKFNHEYVPLLEYFFAENPFPTHADKAFLAKKSAMTFRQIHVWFQNKRNKMKKEGQILRRKPVAEGAT
LPLDSLYQRMEKFIIA-EARKAPASHPSLPHTPTKQGDEMMSIADNRCNPLEPLAPLHAFPSVYPPSCSYDPFPSKNGMT
NFGAPIWLRRPMTTTVRRPTLDIDGLIDRFSRINVLDDYGPRSRGSVNSCAAVAAITVIPLPAPLPALIRGTATHIAPIR
VSLPAVPATASRRHVFNTPSPQSRPITLVPAPASEIPRGQKARRRKMAPLPKRIPHGNPVFHRGITPAISEASVASPSPS
STLRSSSFGSESSSQSRLFSSANSTSSSSPDIMTSPPSFPSPPTQPASPPTSLFSFSSNMVDLFGDALESTPSPAEGLQL
DFNSSIFGNEHILKSSAFDFSFGAVPAANPVRTL-L
>UH-Slu-N3_allele2
---MASV-EILKQIIERVQETQRLCLAHP-S--ISSSSC---SLTS--Q--SPLRP-IANIS--LPDPPPIQPALIAAGA
LPEISLAMEQAYQQRAADLRAFYVSALTLMCSNQPQYPSKFSYIPGQKILPVFTELYLKQLVSWREGAVMLYLKHSS--A
GDKSHTS-SC-TPKFNHEYVPLLEYFFAENPFPTHADKAFLAKKSAMTFRQIHVWFQNKRNKMKKEGQILRRKPVAEGAT
LPLDSLYQRMEKFIIA-EARKAPASHPSLPHTPTKQGDEMMSIADNRCNPLEPLAPLHAFPSVYPPSCSYDPFPSKNGMT
NFGAPIWLRRPMTTTVRRPTLDIDGLIDRFSRINVLDDYGPRSRGSVNSCAAVAAITVIPLPAPLPALIRGTATHIAPIR
VSLPAVPATASRRHVFNTPSPQSRPITLVPAPASEIPRGQKARRRKMAPLPKRIPHGNPVFHRGITPAISEASVASPSPS
STLRSSSFGSESSSQSRLFSSANSTSSSSPDIMTSPPSFPSPPTQPASPPTSLFSFSSNMVDLFGDALESTPSPAEGLQL
DFNSSIFGNEHILKSSAFDFSFGAVPAANPVRTL-L
>BPL1196_allele1
---MSSVDSILKQIIHCAREIQ--CLGQP-S--VSTSSF---PLAS--QS-PHRQPQVADIS--FPNPLPIQPALIAAGA
RPEISLAMDQTYQKRAADLRALYCATVTRICSNQAQYPSKFRYVPEQKVLPAFTKLYLKQLATWRDEGVALYLKHSS--A
GDKTQNS-SY-VAKFNCDYVPLLEYFFAENPFPTHADKAFLAKKSAMTYRQIHVWFQNRRNRMRKEGRVLRKKTVAEGAT
LPLDTLYQRMEKFIVA-EERKASASPPSPPHSLIKQGDEMMSITDKRCNPLEPPAPLHAFPSSYPPSCSYDPFPSKNGVT
NFGVPIWLRRPMTTAVRRPMLDIDGLVDCFSRINILDDSGSRSRGSVDSFAAVAAITIIPFPAPLPALIRGAATHFTPIR
VPLLAVPATASRRHVFDTPSPQSRHITLV--PAPEIPRGQKARRRKMAPLPKRIPQGNPVSHRGVTPAISEASVASPSLS
STSRSSSFGSESFSQSRLLSSANSTSSNTSVTMTPPLSFPSPLTQLTSPAS--FSFSSNMTDLFGDALESIPSPAEGLQL
DFNSSIFGNDHILKPSAFDFSFGAVPSVNPVRAP-P
>SOB303_allele2
---MSSVDSILKQIIHCAREIQ--CLGQP-S--VSTSSF---PLAS--QS-PHRQPQVADIS--FPNPLPIQPALIAAGA
RPEISLAMDQTYQKRAADLRALYCATVTRICSNQAQYPSKFRYVPEQKVLPAFTKLYLKQLATWRDEGVALYLKHSS--A
GDKTQNS-SY-VAKFNCDYVPLLEYFFAENPFPTHADKAFLAKKSAMTYRQIHVWFQNRRNRMRKEGRVLRKKTVAEGAT
LPLDTLYQRMEKFIVA-EERKASASPPSPPHSLIKQGDEMMSITDKRCNPLEPPAPLHAFPSSYPPSCSYDPFPSKNGVT
NFGVPIWLRRPMTTAVRRPMLDIDGLVDCFSRINILDDSGSRSRGSVDSFAAVAAITIIPFPAPLPALIRGAATHFTPIR
VPLLAVPATASRRHVFDTPSPQSRHITLV--PAPEIPRGQKARRRKMAPLPKRIPQGNPVSHRGVTPAISEASVASPSLS
STSRSSSFGSESFSQSRLLSSANSTSSNTSVTMTPPLSFPSPLTQLTSPAS--FSFSSNMTDLFGDALESIPSPAEGLQL
DFNSSIFGNDHILKPSAFDFSFGAVPSVNPVRAP-P
>BPL1202_allele2
---MSSVDSILKQIIHCAREIQ--CLGQP-S--VSTSSF---PLAS--QS-PHRQPQVADIS--FPNPLPIQPALIAAGA
RPEISLAMDQTYQKRAADLRALYCATVTRICSNQAQYPSKFRYVPEQKVLPAFTKLYLKQLATWRDEGVALYLKHSS--A
GDKTQNS-SY-VAKFNCDYVPLLEYFFAENPFPTHADKAFLAKKSAMTYRQIHVWFQNRRNRMRKEGRVLRKKTVAEGAT
LPLDTLYQRMEKFIVA-EERKASASPPSPPHSLIKQGDEMMSITDKRCNPLEPPAPLHAFPSSYPPSCSYDPFPSKNGVT
NFGVPIWLRRPMTTAVRRPMLDIDGLVDCFSRINILDDSGSRSRGSVDSFAAVAAITIIPFPAPLPALIRGAATHFTPIR
VPLLAVPATASRRHVFDTPSPQSRHITLVPAPAPEIPRGQKARRRKMAPLPKRIPQGNPVSHRGVTPAISEASVASPSLS
STSRSSSFGSESFSQSRLLSSANSTSSNTSVTMTPPLSFPSPLTQLTSPAS--FSFSSNMTDLFGDALESIPSPAEGLQL
DFNSSIFGNDHILKPSAFDFSFGAVPSVNPVRAP-P
>BPL1212_allele2
---MSSVDSILKQIIHCAREIQ--CLGQP-S--VSTSSF---PLAS--QS-PHRQPQVADIS--FPNPLPIQPALIAAGA
RPEISLAMDQTYQKRAADLRALYCATVTRICSNQAQYPSKFRYVPEQKVLPAFTKLYLKQLATWRDEGVALYLKHSS--A
GDKTQNS-SY-VAKFNCDYVPLLEYFFAENPFPTHADKAFLAKKSAMTYRQIHVWFQNRRNRMRKEGRVLRKKTVAEGAT
LPLDTLYQRMEKFIVA-EERKASASPPSPPHSLIKQGDEMMSITDKRCNPLEPPAPLHAFPSSYPPSCSYDPFPSKNGVT
NFGVPIWLRRPMTTAVRRPMLDIDGLVDCFSRINILDDSGSRSRGSVDSFAAVAAITIIPFPAPLPALIRGAATHFTPIR
VPLLAVPATASRRHVFDTPSPQSRHITLVPAPAPEIPRGQKARRRKMAPLPKRIPQGNPVSHRGVTPAISEASVASPSLS
STSRSSSFGSESFSQSRLLSSANSTSSNTSVTMTPPLSFPSPLTQLTSPAS--FSFSSNMTDLFGDALESIPSPAEGLQL
DFNSSIFGNDHILKPSAFDFSFGAVPSVNPVRAP-P
>SOB301_allele2
---MSSVDSILKQIIHCAREIQ--CLGQP-S--VSTSSF---PLAS--QS-PHRQPQVADIS--FPNPLPIQPALIAAGA
RPEISLAMDQTYQKRAADLRALYCATVTRICSNQAQYPSKFRYVPEQKVLPAFTKLYLKQLATWRDEGVALYLKHSS--A
GDKTQNS-SY-VAKFNCDYVPLLEYFFAENPFPTHADKAFLAKKSAMTYRQIHVWFQNRRNRMRKEGRVLRKKTVAEGAT
LPLDTLYQRMEKFIVA-EERKASASPPSPPHSLIKQGDEMMSITDKRCNPLEPPAPLHAFPSSYPPSCSYDPFPSKNGVT
NFGVPIWLRRPMTTAVRRPMLDIDGLVDCFSRINILDDSGSRSRGSVDSFAAVAAITIIPFPAPLPALIRGAATHFTPIR
VPLLAVPATASRRHVFDTPSPQSRHITLVPAPAPEIPRGQKARRRKMAPLPKRIPQGNPVSHRGVTPAISEASVASPSLS
STSRSSSFGSESFSQSRLLSSANSTSSNTSVTMTPPLSFPSPLTQLTSPAS--FSFSSNMTDLFGDALESIPSPAEGLQL
DFNSSIFGNDHILKPSAFDFSFGAVPSVNPVRAP-P
>UH-Slu-PD14_allele2
---MTSVDSALKQIIQRVQDIQ--FLTKP-F--VTPCEL---ELVS--PS-PSRQP-IADVS--LPDPPSMKPALISAGA
SPKISLAMNQTYQKRAADLRALYHSTIALICTNQAQYPSKLRYVPERKIVSVFTDLYLKQLATWREEGVVLYLKHSS--T
GNKTQSS-SS-FAKFNHEYVPLLEYFFAENPFPTHADKVFLAKKSAMTYRQIHVWFQNRRNKMKKEGQVLRKKTVTEGAT
LPLDNLYQRMEKFII---EKKATLSPPSPSH-PSIKGDETMSIADDRCNPLEPLAPLHAFPSSYPPSCSYDPFPSKNGVT
NFGAPTWLRRPMITAVRRPTLDIDGLVDCFSRINILDDSGPRSRCSVDSFAAVAAITVIPFPAPLPALIRGTATHIAPIR
VPQLAVPATASRRHVFNTPSPQSRPITLVPAPASEIPRGQKARRRKMAPLPKRVPHGNLVFHRGVTPASSEVSVASPSPS
STSRSPSLVSESSLQSYLFSSANSTSSSSPGIMTPPPSFPSPPTQFASPAASLFSFSSNMTDLFGDALESIPSPAEGLQL
DFNSSIFGNEHILKSPAFDFSFGAAPSANPVRAP-S
>YYC001_allele1
---MTSVDSALKQIIQRVQDIQ--FLTKP-F--VTPCEL---ELVS--PS-PSRQP-IADVS--LPDPPSMKPALISAGA
SPKISLAMNQTYQKRAADLRALYHSTIALICTNQAQYPSKLRYVPERKIVSVFTDLYLKQLATWREEGVVLYLKHSS--T
GNKTQSS-SS-FAKFNHEYVPLLEYFFAENPFPTHADKVFLAKKSAMTYRQIHVWFQNRRNKMKKEGQVLRKKTVTEGAT
LPLDNLYQRMEKFII---EKKATLSPPSPSH-PSIKGDETMSIADDRCNPLEPLAPLHAFPSSYPPSCSYDPFPSKNGVT
NFGAPTWLRRPMITAVRRPTLDIDGLVDCFSRINILDDSGPRSRCSVDSFAAVAAITVIPFPAPLPALIRGTATHIAPIR
VPQLAVPATASRRHVFNTPSPQSRPITLVPAPASEIPRGQKARRRKMAPLPKRVPHGNPVFHRGVTPASSEVSVASPSPS
STSRSPSLVSESSLQSYLFSSANSTSSSSPGIMTPPPSFPSPPTQFASPAASLFSFSSNMTDLFGDALESIPSPAEGLQL
DFNSSIFGNEHILKSPAFDFSFGAAPSANPVRAP-S
>AG7_allele2
---MATINSILKHIIQRVQDIQTLCTAHS-P--SSTSS-----LLS--QS-PPQQP---DIS--LPDPPPMQPALLAAGA
LPEISLAMEQAYQQRAADMRGLYHRALALLCSNQAQYPSKFRYVPGQKVLPAFTELYLKQLATWREEGVVLYLKHSS--T
DDKIRTS-NC-TVKFNHEYVPLLEYFFSENPFPTHADKVFLAKKSAMTFRQIHVWFQNKRNKMKKEGQVLRKKAVAEGAT
LPLDNLYQRMEKFIV-----ERPVSPPSPPHCHTKQGDEIMSIADNRCNPLEPLAPLHAFPSSYPPSCSYNPFPSKDGVT
SFGAPTWLRRPMTTTVRCPTLDIDGLVDCFSRINILDDSSPRSRGSVNSFAAVAAITVIPLPAPLPALIQGTATHIAPIR
VPLLAVPATASRRHVFDTPSPQSRPITLVPAPAPEIPRGQKARRRKMAPLPKRNPHGNPVSHRGVTPAISQASVALSSPS
STSRSSSFGSESSSQSRLFSSANSTSSSSSGIMTPPQSFFSPPTQLASPTSS-YGFSSNMTDLFGDALERIPSPAEGLQL
DFNSSIFGNEHILKFPAFDFSPGAAPAVNPVRAP-S
>AG20_allele2
---MATINSILKHIIQRVQDIQTLCTAHS-P--SSTSS-----LLS--QS-PPQQP---DIS--LPDPPPMQPALLAAGA
LPEISLAMEQAYQQRAADMRGLYHRALALLCSNQAQYPSKFRYVPGQKVLPAFTELYLKQLATWREEGVVLYLKHSS--T
DDKIRTS-NC-TVKFNHEYVPLLEYFFSENPFPTHADKVFLAKKSAMTFRQIHVWFQNKRNKMKKEGQVLRKKAVAEGAT
LPLDNLYQRMEKFIV-----ERPVSPPSPPHCHTKQGDEIMSIADNRCNPLEPLAPLHAFPSSYPPSCSYNPFPSKDGVT
SFGAPTWLRRPMTTTVRCPTLDIDGLVDCFSRINILDDSSPRSRGSVNSFAAVAAITVIPLPAPLPALIQGTATHIAPIR
VPLLAVPATASRRHVFDTPSPQSRPITLVPAPAPEIPRGQKARRRKMAPLPKRNPHGNPVSHRGVTPAISQASVALSSPS
STSRSSSFGSESSSQSRLFSSANSTSSSSSGIMTPPQSFFSPPTQLASPTSS-YGFSSNMTDLFGDALERIPSPAEGLQL
DFNSSIFGNEHILKFPAFDFSPGAAPAVNPVRAP-S
>AU378_allele2
---MATINSILKHIIQRVQDIQTLCTAHS-P--SSTSS-----LLS--QS-PPQQP---DIS--LPDPPPMQPALLAAGA
LPEISLAMEQAYQQRAADMRGLYHRALALLCSNQAQYPSKFRYVPGQKVLPAFTELYLKQLATWREEGVVLYLKHSS--T
DDKIRTS-NC-TVKFNHEYVPLLEYFFSENPFPTHADKVFLAKKSAMTFRQIHVWFQNKRNKMKKEGQVLRKKAVAEGAT
LPLDNLYQRMEKFIV-----ERPVSPPSPPHCHTKQGDEIMSIADNRCNPLEPLAPLHAFPSSYPPSCSYNPFPSKDGVT
SFGAPTWLRRPMTTTVRCPTLDIDGLVDCFSRINILDDSSPRSRGSVNSFAAVAAITVIPLPAPLPALIQGTATHIAPIR
VPLLAVPATASRRHVFDTPSPQSRPITLVPAPAPEIPRGQKARRRKMAPLPKRNPHGNPVSHRGVTPAISQASVALSSPS
STSRSSSFGSESSSQSRLFSSANSTSSSSSGIMTPPQSFFSPPTQLASPTSS-YGFSSNMTDLFGDALERIPSPAEGLQL
DFNSSIFGNEHILKFPAFDFSPGAAPAVNPVRAP-S
>BPL1196_allele2
---MATINSILKHIIQRVQDIQTLCTAHS-P--SSTSS-----LLS--QS-PPQQP---DIS--LPDPPPMQPALLAAGA
LPEISLAMEQAYQQRAADMRGLYHRALALLCSNQAQYPSKFRYVPGQKVLPAFTELYLKQLATWREEGVVLYLKHSS--T
DDKIRTS-NC-TVKFNHEYVPLLEYFFSENPFPTHADKVFLAKKSAMTFRQIHVWFQNKRNKMKKEGQVLRKKAVAEGAT
LPLDNLYQRMEKFIV-----ERPVSPPSPPHCHTKQGDEIMSIADNRCNPLEPLAPLHAFPSSYPPSCSYNPFPSKDGVT
SFGAPTWLRRPMTTTVRCPTLDIDGLVDCFSRINILDDSSPRSRGSVNSFAAVAAITVIPLPAPLPALIQGTATHIAPIR
VPLLAVPATASRRHVFDTPSPQSRPITLVPAPAPEIPRGQKARRRKMAPLPKRNPHGNPVSHRGVTPAISQASVALSSPS
STSRSSSFGSESSSQSRLFSSANSTSSSSSGIMTPPQSFFSPPTQLASPTSS-YGFSSNMTDLFGDALERIPSPAEGLQL
DFNSSIFGNEHILKFPAFDFSPGAAPAVNPVRAP-S
>DOB639_allele1
---MATINSILKHIIQRVQDIQTLCTAHS-P--SSTSS-----LLS--QS-PPQQP---DIS--LPDPPPMQPALLAAGA
LPEISLAMEQAYQQRAADMRGLYHRALALLCSNQAQYPSKFRYVPGQKVLPAFTELYLKQLATWREEGVVLYLKHSS--T
DDKIRTS-NC-TVKFNHEYVPLLEYFFSENPFPTHADKVFLAKKSAMTFRQIHVWFQNKRNKMKKEGQVLRKKAVAEGAT
LPLDNLYQRMEKFIV-----ERPVSPPSPPHCHTKQGDEIMSIADNRCNPLEPLAPLHAFPSSYPPSCSYNPFPSKDGVT
SFGAPTWLRRPMTTTVRCPTLDIDGLVDCFSRINILDDSSPRSRGSVNSFAAVAAITVIPLPAPLPALIQGTATHIAPIR
VPLLAVPATASRRHVFDTPSPQSRPITLVPAPAPEIPRGQKARRRKMAPLPKRNPHGNPVSHRGVTPAISQASVALSSPS
STSRSSSFGSESSSQSRLFSSANSTSSSSSGIMTPPQSFFSPPTQLASPTSS-YGFSSNMTDLFGDALERIPSPAEGLQL
DFNSSIFGNEHILKFPAFDFSPGAAPAVNPVRAP-S
>NZ017_allele2
---MATINSILKHIIQRVQDIQTLCTAHS-P--SSTSS-----LLS--QS-PPQQP---DIS--LPDPPPMQPALLAAGA
LPEISLAMEQAYQQRAADMRGLYHRALALLCSNQAQYPSKFRYVPGQKVLPAFTELYLKQLATWREEGVVLYLKHSS--T
DDKIRTS-NC-TVKFNHEYVPLLEYFFSENPFPTHADKVFLAKKSAMTFRQIHVWFQNKRNKMKKEGQVLRKKAVAEGAT
LPLDNLYQRMEKFIV-----ERPVSPPSPPHCHTKQGDEIMSIADNRCNPLEPLAPLHAFPSSYPPSCSYNPFPSKDGVT
SFGAPTWLRRPMTTTVRCPTLDIDGLVDCFSRINILDDSSPRSRGSVNSFAAVAAITVIPLPAPLPALIQGTATHIAPIR
VPLLAVPATASRRHVFDTPSPQSRPITLVPAPAPEIPRGQKARRRKMAPLPKRNPHGNPVSHRGVTPAISQASVALSSPS
STSRSSSFGSESSSQSRLFSSANSTSSSSSGIMTPPQSFFSPPTQLASPTSS-YGFSSNMTDLFGDALERIPSPAEGLQL
DFNSSIFGNEHILKFPAFDFSPGAAPAVNPVRAP-S
>NZ050_allele1
---MATINSILKHIIQRVQDIQTLCTAHS-P--SSTSS-----LLS--QS-PPQQP---DIS--LPDPPPMQPALLAAGA
LPEISLAMEQAYQQRAADMRGLYHRALALLCSNQAQYPSKFRYVPGQKVLPAFTELYLKQLATWREEGVVLYLKHSS--T
DDKIRTS-NC-TVKFNHEYVPLLEYFFSENPFPTHADKVFLAKKSAMTFRQIHVWFQNKRNKMKKEGQVLRKKAVAEGAT
LPLDNLYQRMEKFIV-----ERPVSPPSPPHCHTKQGDEIMSIADNRCNPLEPLAPLHAFPSSYPPSCSYNPFPSKDGVT
SFGAPTWLRRPMTTTVRCPTLDIDGLVDCFSRINILDDSSPRSRGSVNSFAAVAAITVIPLPAPLPALIQGTATHIAPIR
VPLLAVPATASRRHVFDTPSPQSRPITLVPAPAPEIPRGQKARRRKMAPLPKRNPHGNPVSHRGVTPAISQASVALSSPS
STSRSSSFGSESSSQSRLFSSANSTSSSSSGIMTPPQSFFSPPTQLASPTSS-YGFSSNMTDLFGDALERIPSPAEGLQL
DFNSSIFGNEHILKFPAFDFSPGAAPAVNPVRAP-S
>NZ105_allele1
---MATINSILKHIIQRVQDIQTLCTAHS-P--SSTSS-----LLS--QS-PPQQP---DIS--LPDPPPMQPALLAAGA
LPEISLAMEQAYQQRAADMRGLYHRALALLCSNQAQYPSKFRYVPGQKVLPAFTELYLKQLATWREEGVVLYLKHSS--T
DDKIRTS-NC-TVKFNHEYVPLLEYFFSENPFPTHADKVFLAKKSAMTFRQIHVWFQNKRNKMKKEGQVLRKKAVAEGAT
LPLDNLYQRMEKFIV-----ERPVSPPSPPHCHTKQGDEIMSIADNRCNPLEPLAPLHAFPSSYPPSCSYNPFPSKDGVT
SFGAPTWLRRPMTTTVRCPTLDIDGLVDCFSRINILDDSSPRSRGSVNSFAAVAAITVIPLPAPLPALIQGTATHIAPIR
VPLLAVPATASRRHVFDTPSPQSRPITLVPAPAPEIPRGQKARRRKMAPLPKRNPHGNPVSHRGVTPAISQASVALSSPS
STSRSSSFGSESSSQSRLFSSANSTSSSSSGIMTPPQSFFSPPTQLASPTSS-YGFSSNMTDLFGDALERIPSPAEGLQL
DFNSSIFGNEHILKFPAFDFSPGAAPAVNPVRAP-S
>NZ106_allele2
---MATINSILKHIIQRVQDIQTLCTAHS-P--SSTSS-----LLS--QS-PPQQP---DIS--LPDPPPMQPALLAAGA
LPEISLAMEQAYQQRAADMRGLYHRALALLCSNQAQYPSKFRYVPGQKVLPAFTELYLKQLATWREEGVVLYLKHSS--T
DDKIRTS-NC-TVKFNHEYVPLLEYFFSENPFPTHADKVFLAKKSAMTFRQIHVWFQNKRNKMKKEGQVLRKKAVAEGAT
LPLDNLYQRMEKFIV-----ERPVSPPSPPHCHTKQGDEIMSIADNRCNPLEPLAPLHAFPSSYPPSCSYNPFPSKDGVT
SFGAPTWLRRPMTTTVRCPTLDIDGLVDCFSRINILDDSSPRSRGSVNSFAAVAAITVIPLPAPLPALIQGTATHIAPIR
VPLLAVPATASRRHVFDTPSPQSRPITLVPAPAPEIPRGQKARRRKMAPLPKRNPHGNPVSHRGVTPAISQASVALSSPS
STSRSSSFGSESSSQSRLFSSANSTSSSSSGIMTPPQSFFSPPTQLASPTSS-YGFSSNMTDLFGDALERIPSPAEGLQL
DFNSSIFGNEHILKFPAFDFSPGAAPAVNPVRAP-S
>NZ127_allele1
---MATINSILKHIIQRVQDIQTLCTAHS-P--SSTSS-----LLS--QS-PPQQP---DIS--LPDPPPMQPALLAAGA
LPEISLAMEQAYQQRAADMRGLYHRALALLCSNQAQYPSKFRYVPGQKVLPAFTELYLKQLATWREEGVVLYLKHSS--T
DDKIRTS-NC-TVKFNHEYVPLLEYFFSENPFPTHADKVFLAKKSAMTFRQIHVWFQNKRNKMKKEGQVLRKKAVAEGAT
LPLDNLYQRMEKFIV-----ERPVSPPSPPHCHTKQGDEIMSIADNRCNPLEPLAPLHAFPSSYPPSCSYNPFPSKDGVT
SFGAPTWLRRPMTTTVRCPTLDIDGLVDCFSRINILDDSSPRSRGSVNSFAAVAAITVIPLPAPLPALIQGTATHIAPIR
VPLLAVPATASRRHVFDTPSPQSRPITLVPAPAPEIPRGQKARRRKMAPLPKRNPHGNPVSHRGVTPAISQASVALSSPS
STSRSSSFGSESSSQSRLFSSANSTSSSSSGIMTPPQSFFSPPTQLASPTSS-YGFSSNMTDLFGDALERIPSPAEGLQL
DFNSSIFGNEHILKFPAFDFSPGAAPAVNPVRAP-S
>NZ226_allele2
---MATINSILKHIIQRVQDIQTLCTAHS-P--SSTSS-----LLS--QS-PPQQP---DIS--LPDPPPMQPALLAAGA
LPEISLAMEQAYQQRAADMRGLYHRALALLCSNQAQYPSKFRYVPGQKVLPAFTELYLKQLATWREEGVVLYLKHSS--T
DDKIRTS-NC-TVKFNHEYVPLLEYFFSENPFPTHADKVFLAKKSAMTFRQIHVWFQNKRNKMKKEGQVLRKKAVAEGAT
LPLDNLYQRMEKFIV-----ERPVSPPSPPHCHTKQGDEIMSIADNRCNPLEPLAPLHAFPSSYPPSCSYNPFPSKDGVT
SFGAPTWLRRPMTTTVRCPTLDIDGLVDCFSRINILDDSSPRSRGSVNSFAAVAAITVIPLPAPLPALIQGTATHIAPIR
VPLLAVPATASRRHVFDTPSPQSRPITLVPAPAPEIPRGQKARRRKMAPLPKRNPHGNPVSHRGVTPAISQASVALSSPS
STSRSSSFGSESSSQSRLFSSANSTSSSSSGIMTPPQSFFSPPTQLASPTSS-YGFSSNMTDLFGDALERIPSPAEGLQL
DFNSSIFGNEHILKFPAFDFSPGAAPAVNPVRAP-S
>NZ272_allele2
---MATINSILKHIIQRVQDIQTLCTAHS-P--SSTSS-----LLS--QS-PPQQP---DIS--LPDPPPMQPALLAAGA
LPEISLAMEQAYQQRAADMRGLYHRALALLCSNQAQYPSKFRYVPGQKVLPAFTELYLKQLATWREEGVVLYLKHSS--T
DDKIRTS-NC-TVKFNHEYVPLLEYFFSENPFPTHADKVFLAKKSAMTFRQIHVWFQNKRNKMKKEGQVLRKKAVAEGAT
LPLDNLYQRMEKFIV-----ERPVSPPSPPHCHTKQGDEIMSIADNRCNPLEPLAPLHAFPSSYPPSCSYNPFPSKDGVT
SFGAPTWLRRPMTTTVRCPTLDIDGLVDCFSRINILDDSSPRSRGSVNSFAAVAAITVIPLPAPLPALIQGTATHIAPIR
VPLLAVPATASRRHVFDTPSPQSRPITLVPAPAPEIPRGQKARRRKMAPLPKRNPHGNPVSHRGVTPAISQASVALSSPS
STSRSSSFGSESSSQSRLFSSANSTSSSSSGIMTPPQSFFSPPTQLASPTSS-YGFSSNMTDLFGDALERIPSPAEGLQL
DFNSSIFGNEHILKFPAFDFSPGAAPAVNPVRAP-S
>SA72_allele1
---MATINSILKHIIQRVQDIQTLCTAHS-P--SSTSS-----LLS--QS-PPQQP---DIS--LPDPPPMQPALLAAGA
LPEISLAMEQAYQQRAADMRGLYHRALALLCSNQAQYPSKFRYVPGQKVLPAFTELYLKQLATWREEGVVLYLKHSS--T
DDKIRTS-NC-TVKFNHEYVPLLEYFFSENPFPTHADKVFLAKKSAMTFRQIHVWFQNKRNKMKKEGQVLRKKAVAEGAT
LPLDNLYQRMEKFIV-----ERPVSPPSPPHCHTKQGDEIMSIADNRCNPLEPLAPLHAFPSSYPPSCSYNPFPSKDGVT
SFGAPTWLRRPMTTTVRCPTLDIDGLVDCFSRINILDDSSPRSRGSVNSFAAVAAITVIPLPAPLPALIQGTATHIAPIR
VPLLAVPATASRRHVFDTPSPQSRPITLVPAPAPEIPRGQKARRRKMAPLPKRNPHGNPVSHRGVTPAISQASVALSSPS
STSRSSSFGSESSSQSRLFSSANSTSSSSSGIMTPPQSFFSPPTQLASPTSS-YGFSSNMTDLFGDALERIPSPAEGLQL
DFNSSIFGNEHILKFPAFDFSPGAAPAVNPVRAP-S
>SA75_allele1
---MATINSILKHIIQRVQDIQTLCTAHS-P--SSTSS-----LLS--QS-PPQQP---DIS--LPDPPPMQPALLAAGA
LPEISLAMEQAYQQRAADMRGLYHRALALLCSNQAQYPSKFRYVPGQKVLPAFTELYLKQLATWREEGVVLYLKHSS--T
DDKIRTS-NC-TVKFNHEYVPLLEYFFSENPFPTHADKVFLAKKSAMTFRQIHVWFQNKRNKMKKEGQVLRKKAVAEGAT
LPLDNLYQRMEKFIV-----ERPVSPPSPPHCHTKQGDEIMSIADNRCNPLEPLAPLHAFPSSYPPSCSYNPFPSKDGVT
SFGAPTWLRRPMTTTVRCPTLDIDGLVDCFSRINILDDSSPRSRGSVNSFAAVAAITVIPLPAPLPALIQGTATHIAPIR
VPLLAVPATASRRHVFDTPSPQSRPITLVPAPAPEIPRGQKARRRKMAPLPKRNPHGNPVSHRGVTPAISQASVALSSPS
STSRSSSFGSESSSQSRLFSSANSTSSSSSGIMTPPQSFFSPPTQLASPTSS-YGFSSNMTDLFGDALERIPSPAEGLQL
DFNSSIFGNEHILKFPAFDFSPGAAPAVNPVRAP-S
>SA96_allele2
---MATINSILKHIIQRVQDIQTLCTAHS-P--SSTSS-----LLS--QS-PPQQP---DIS--LPDPPPMQPALLAAGA
LPEISLAMEQAYQQRAADMRGLYHRALALLCSNQAQYPSKFRYVPGQKVLPAFTELYLKQLATWREEGVVLYLKHSS--T
DDKIRTS-NC-TVKFNHEYVPLLEYFFSENPFPTHADKVFLAKKSAMTFRQIHVWFQNKRNKMKKEGQVLRKKAVAEGAT
LPLDNLYQRMEKFIV-----ERPVSPPSPPHCHTKQGDEIMSIADNRCNPLEPLAPLHAFPSSYPPSCSYNPFPSKDGVT
SFGAPTWLRRPMTTTVRCPTLDIDGLVDCFSRINILDDSSPRSRGSVNSFAAVAAITVIPLPAPLPALIQGTATHIAPIR
VPLLAVPATASRRHVFDTPSPQSRPITLVPAPAPEIPRGQKARRRKMAPLPKRNPHGNPVSHRGVTPAISQASVALSSPS
STSRSSSFGSESSSQSRLFSSANSTSSSSSGIMTPPQSFFSPPTQLASPTSS-YGFSSNMTDLFGDALERIPSPAEGLQL
DFNSSIFGNEHILKFPAFDFSPGAAPAVNPVRAP-S
>UH-Slu-B2a_allele1
---MATINSILKHIIQRVQDIQTLCTAHS-P--SSTSS-----LLS--QS-PPQQP---DIS--LPDPPPMQPALLAAGA
LPEISLAMEQAYQQRAADMRGLYHRALALLCSNQAQYPSKFRYVPGQKVLPAFTELYLKQLATWREEGVVLYLKHSS--T
DDKIRTS-NC-TVKFNHEYVPLLEYFFSENPFPTHADKVFLAKKSAMTFRQIHVWFQNKRNKMKKEGQVLRKKAVAEGAT
LPLDNLYQRMEKFIV-----ERPVSPPSPPHCHTKQGDEIMSIADNRCNPLEPLAPLHAFPSSYPPSCSYNPFPSKDGVT
SFGAPTWLRRPMTTTVRCPTLDIDGLVDCFSRINILDDSSPRSRGSVNSFAAVAAITVIPLPAPLPALIQGTATHIAPIR
VPLLAVPATASRRHVFDTPSPQSRPITLVPAPAPEIPRGQKARRRKMAPLPKRNPHGNPVSHRGVTPAISQASVALSSPS
STSRSSSFGSESSSQSRLFSSANSTSSSSSGIMTPPQSFFSPPTQLASPTSS-YGFSSNMTDLFGDALERIPSPAEGLQL
DFNSSIFGNEHILKFPAFDFSPGAAPAVNPVRAP-S
>UH-Slu-Ds3_allele2
---MATINSILKHIIQRVQDIQTLCTAHS-P--SSTSS-----LLS--QS-PPQQP---DIS--LPDPPPMQPALLAAGA
LPEISLAMEQAYQQRAADMRGLYHRALALLCSNQAQYPSKFRYVPGQKVLPAFTELYLKQLATWREEGVVLYLKHSS--T
DDKIRTS-NC-TVKFNHEYVPLLEYFFSENPFPTHADKVFLAKKSAMTFRQIHVWFQNKRNKMKKEGQVLRKKAVAEGAT
LPLDNLYQRMEKFIV-----ERPVSPPSPPHCHTKQGDEIMSIADNRCNPLEPLAPLHAFPSSYPPSCSYNPFPSKDGVT
SFGAPTWLRRPMTTTVRCPTLDIDGLVDCFSRINILDDSSPRSRGSVNSFAAVAAITVIPLPAPLPALIQGTATHIAPIR
VPLLAVPATASRRHVFDTPSPQSRPITLVPAPAPEIPRGQKARRRKMAPLPKRNPHGNPVSHRGVTPAISQASVALSSPS
STSRSSSFGSESSSQSRLFSSANSTSSSSSGIMTPPQSFFSPPTQLASPTSS-YGFSSNMTDLFGDALERIPSPAEGLQL
DFNSSIFGNEHILKFPAFDFSPGAAPAVNPVRAP-S
>AG25_allele1
MAGTISVDSILKSIIQRAQDFV--ACSSS-S--VPASSR---SFAP--QSYSPRQ---SKIS--LPDPPSLQSALLAAGA
CLNISVAMDQAYQKRAVDLRAFYHSALTLMCSNQAQYPSKFRYVPEQKILSTFTELYLRQIKAWRLDCIDFYLKHSS--A
SNNVQTS-SG-TSKFNHDYVPLLEYFFSENPFPTHADKTFLAKKSAMTYRQIHVWFQNRRNKLKKEGQVLRKKAATEGAT
LPLDSLYQRMEKFIIP-VEKKTPELSPSPPHSPTKQRDEVMSIADNRCNPLEPPPPLHAFPSSYPPSCLYDPFPSKNGLT
NFGAPEWIRRSMTTAVRHPTLDIDGLIDRFSRINILDNSGSRSRGSVDSSAAVAAITVIPFPAPLPALIRGTATHIVPMC
IPLLTVPATASRRHVFDTPSPQTRPITLVPAPAPEIPRGQKARRRKMAPLPKRIPHGNPVSHRGVTPAISEASVGSPSPS
STSRSSSFGSESSSQNRLFSTANSTSSSSSGIMTPPPSFPSPPTQLASPAASLFSFSSNMTDLFGDALESIPSPAEGLQL
DFNSSIFGNEHILKSPAFDFSFGAAPSANPVRAP-S
>UH-Slu-LMD24_allele2
MAGTISVDSILKSIIQRAQDFV--ACSSS-S--VPASSR---SFAP--QSYSPRQ---SKIS--LPDPPSLQSALLAAGA
CLNISVAMDQAYQKRAVDLRAFYHSALTLMCSNQAQYPSKFRYVPEQKILSTFTELYLRQIKAWRLDCIDFYLKHSS--A
SNNVQTS-SG-TSKFNHDYVPLLEYFFSENPFPTHADKTFLAKKSAMTYRQIHVWFQNRRNKLKKEGQVLRKKAATEGAT
LPLDSLYQRMEKFIIP-VEKKTPELSPSPPHSPTKQRDEVMSIADNRCNPLEPPPPLHAFPSSYPPSCLYDPFPSKNGLT
NFGAPEWIRRSMTTAVRHPTLDIDGLIDRFSRINILDNSGSRSRGSVDSSAAVAAITVIPFPAPLPALIRGTATHIVPMC
IPLLTVPATASRRHVFDTPSPQTRPITLVPAPAPEIPRGQKARRRKMAPLPKRIPHGNPVSHRGVTPAISEASVGSPSPS
STSRSSSFGSESSSQNRLFSTANSTSSSSSGIMTPPPSFPSPPTQLASPAASLFSFSSNMTDLFGDALESIPSPAEGLQL
DFNSSIFGNEHILKSPAFDFSFGAAPSANPVRAP-S
>UH-Slu-N3_allele1
MAGTISVDSILKSIIQRAQDFV--ACSSS-S--VPASSR---SFAP--QSYSPRQ---SKIS--LPDPPSLQSALLAAGA
CLNISVAMDQAYQKRAVDLRAFYHSALTLMCSNQAQYPSKFRYVPEQKILSTFTELYLRQIKAWRLDCIDFYLKHSS--A
SNNVQTS-SG-TSKFNHDYVPLLEYFFSENPFPTHADKTFLAKKSAMTYRQIHVWFQNRRNKLKKEGQVLRKKAATEGAT
LPLDSLYQRMEKFIIP-VEKKTPELSPSPPHSPTKQRDEVMSIADNRCNPLEPPPPLHAFPSSYPPSCLYDPFPSKNGLT
NFGAPEWIRRSMTTAVRHPTLDIDGLIDRFSRINILDNSGSRSRGSVDSSAAVAAITVIPFPAPLPALIRGTATHIVPMC
IPLLTVPATASRRHVFDTPSPQTRPITLVPAPAPEIPRGQKARRRKMAPLPKRIPHGNPVSHRGVTPAISEASVGSPSPS
STSRSSSFGSESSSQNRLFSTANSTSSSSSGIMTPPPSFPSPPTQLASPAASLFSFSSNMTDLFGDALESIPSPAEGLQL
DFNSSIFGNEHILKSPAFDFSFGAAPSANPVRAP-S
>UH-Slu-PD13_allele1
MAGTISVDSILKSIIQRAQDFV--ACSSS-S--VPASSR---SFAP--QSYSPRQ---SKIS--LPDPPSLQSALLAAGA
CLNISVAMDQAYQKRAVDLRAFYHSALTLMCSNQAQYPSKFRYVPEQKILSTFTELYLRQIKAWRLDCIDFYLKHSS--A
SNNVQTS-SG-TSKFNHDYVPLLEYFFSENPFPTHADKTFLAKKSAMTYRQIHVWFQNRRNKLKKEGQVLRKKAATEGAT
LPLDSLYQRMEKFIIP-VEKKTPELSPSPPHSPTKQRDEVMSIADNRCNPLEPPPPLHAFPSSYPPSCLYDPFPSKNGLT
NFGAPEWIRRSMTTAVRHPTLDIDGLIDRFSRINILDNSGSRSRGSVDSSAAVAAITVIPFPAPLPALIRGTATHIVPMC
IPLLTVPATASRRHVFDTPSPQTRPITLVPAPAPEIPRGQKARRRKMAPLPKRIPHGNPVSHRGVTPAISEASVGSPSPS
STSRSSSFGSESSSQNRLFSTANSTSSSSSGIMTPPPSFPSPPTQLASPAASLFSFSSNMTDLFGDALESIPSPAEGLQL
DFNSSIFGNEHILKSPAFDFSFGAAPSANPVRAP-S
>UH-Slu-Sl33_allele2
MAGTISVDSILKSIIQRAQDFV--ACSSS-S--VPASSR---SFAP--QSYSPRQ---SKIS--LPDPPSLQSALLAAGA
CLNISVAMDQAYQKRAVDLRAFYHSALTLMCSNQAQYPSKFRYVPEQKILSTFTELYLRQIKAWRLDCIDFYLKHSS--A
SNNVQTS-SG-TSKFNHDYVPLLEYFFSENPFPTHADKTFLAKKSAMTYRQIHVWFQNRRNKLKKEGQVLRKKAATEGAT
LPLDSLYQRMEKFIIP-VEKKTPELSPSPPHSPTKQRDEVMSIADNRCNPLEPPPPLHAFPSSYPPSCLYDPFPSKNGLT
NFGAPEWIRRSMTTAVRHPTLDIDGLIDRFSRINILDNSGSRSRGSVDSSAAVAAITVIPFPAPLPALIRGTATHIVPMC
IPLLTVPATASRRHVFDTPSPQTRPITLVPAPAPEIPRGQKARRRKMAPLPKRIXHGNPVSHRGVTPAISEASVGSPSPS
STSRSSSFGSESSSQNRLFSTANSTSSSSSGIMTPPPSFPSPPTQLASPAASLFSFSSNMTDLFGDALESIPSPAEGLQL
DFNSSIFGNEHILKSPAFDFSFGAAPSANPVRAP-S
>AG10_allele2
MAG--TTSDTLKRIIQRVQDTQRLCLTHP-S--MTR------SFTP--QSCSPRQPDIAKIS--LPEPPSIQPALITAGA
PPKISLAIDKAYQKRAAELRALCHSTVARVYSDQAQYPSKFRFVSEQKVLSSFTELYLRELVAWREQAVASYLKHSS--T
SNNTQTS-SS-AAKFNHEYVPLLEYFFAENPFPNHADKAFLAKKSAMTYRQIHVWFQNKRNKMKKEGQVLRKKVVGEGAT
LPLDDLYRRMEKFIVA-VGRKVSTSQPSPPQSPTKQGDEMISTADNRCNPLEPLAPLHAFPSLYPPSCSYDPFPSKNGMT
DFGAPIWLRRPMTTAVRRPTLDIDELVDCFSRINILDDSGPRSRGSVDSCAAVAAITVIPFPAPLPALVRGTATHIAPIR
VPLLSVPATASRRHVFETPSPQSRPITLV--SASEIPRGQKARRRKMAPLPKRIPHGNPVSHRGVTPAISEASAASPSLS
STSRLSSFGSESSSQSCLFSSANTTSSSSPDIMTPPPSFPSPRTQLASP-ASLFSFSSNMTDLFGDALETIPSPVEGLQL
DFNSSIFGNEHILKPSAFDFSFSAAPLANPVHAP-S
>AG19_allele1
MAG--TTSDTLKRIIQRVQDTQRLCLTHP-S--MTR------SFTP--QSCSPRQPDIAKIS--LPEPPSIQPALITAGA
PPKISLAIDKAYQKRAAELRALCHSTVARVYSDQAQYPSKFRFVSEQKVLSSFTELYLRELVAWREQAVASYLKHSS--T
SNNTQTS-SS-AAKFNHEYVPLLEYFFAENPFPNHADKAFLAKKSAMTYRQIHVWFQNKRNKMKKEGQVLRKKVVGEGAT
LPLDDLYRRMEKFIVA-VGRKVSTSQPSPPQSPTKQGDEMISTADNRCNPLEPLAPLHAFPSLYPPSCSYDPFPSKNGMT
DFGAPIWLRRPMTTAVRRPTLDIDELVDCFSRINILDDSGPRSRGSVDSCAAVAAITVIPFPAPLPALVRGTATHIAPIR
VPLLSVPATASRRHVFETPSPQSRPITLV--SASEIPRGQKARRRKMAPLPKRIPHGNPVSHRGVTPAISEASAASPSLS
STSRLSSFGSESSSQSCLFSSANTTSSSSPDIMTPPPSFPSPRTQLASP-ASLFSFSSNMTDLFGDALETIPSPVEGLQL
DFNSSIFGNEHILKPSAFDFSFSAAPLANPVHAP-S
>AU343x_allele1
MAG--TTSDTLKRIIQRVQDTQRLCLTHP-S--MTR------SFTP--QSCSPRQPDIAKIS--LPEPPSIQPALITAGA
PPKISLAIDKAYQKRAAELRALCHSTVARVYSDQAQYPSKFRFVSEQKVLSSFTELYLRELVAWREQAVASYLKHSS--T
SNNTQTS-SS-AAKFNHEYVPLLEYFFAENPFPNHADKAFLAKKSAMTYRQIHVWFQNKRNKMKKEGQVLRKKVVGEGAT
LPLDDLYRRMEKFIVA-VGRKVSTSQPSPPQSPTKQGDEMISTADNRCNPLEPLAPLHAFPSLYPPSCSYDPFPSKNGMT
DFGAPIWLRRPMTTAVRRPTLDIDELVDCFSRINILDDSGPRSRGSVDSCAAVAAITVIPFPAPLPALVRGTATHIAPIR
VPLLSVPATASRRHVFETPSPQSRPITLV--SASEIPRGQKARRRKMAPLPKRIPHGNPVSHRGVTPAISEASAASPSLS
STSRLSSFGSESSSQSCLFSSANTTSSSSPDIMTPPPSFPSPRTQLASP-ASLFSFSSNMTDLFGDALETIPSPVEGLQL
DFNSSIFGNEHILKPSAFDFSFSAAPLANPVHAP-S
>AU378_allele1
MAG--TTSDTLKRIIQRVQDTQRLCLTHP-S--MTR------SFTP--QSCSPRQPDIAKIS--LPEPPSIQPALITAGA
PPKISLAIDKAYQKRAAELRALCHSTVARVYSDQAQYPSKFRFVSEQKVLSSFTELYLRELVAWREQAVASYLKHSS--T
SNNTQTS-SS-AAKFNHEYVPLLEYFFAENPFPNHADKAFLAKKSAMTYRQIHVWFQNKRNKMKKEGQVLRKKVVGEGAT
LPLDDLYRRMEKFIVA-VGRKVSTSQPSPPQSPTKQGDEMISTADNRCNPLEPLAPLHAFPSLYPPSCSYDPFPSKNGMT
DFGAPIWLRRPMTTAVRRPTLDIDELVDCFSRINILDDSGPRSRGSVDSCAAVAAITVIPFPAPLPALVRGTATHIAPIR
VPLLSVPATASRRHVFETPSPQSRPITLV--SASEIPRGQKARRRKMAPLPKRIPHGNPVSHRGVTPAISEASAASPSLS
STSRLSSFGSESSSQSCLFSSANTTSSSSPDIMTPPPSFPSPRTQLASP-ASLFSFSSNMTDLFGDALETIPSPVEGLQL
DFNSSIFGNEHILKPSAFDFSFSAAPLANPVHAP-S
>S25_allele2
MAG--TTSDTLKRIIQRVQDTQRLCLTHP-S--MTR------SFTP--QSCSPRQPDIAKIS--LPEPPSIQPALITAGA
PPKISLAIDKAYQKRAAELRALCHSTVARVYSDQAQYPSKFRFVSEQKVLSSFTELYLRELVAWREQAVASYLKHSS--T
SNNTQTS-SS-AAKFNHEYVPLLEYFFAENPFPNHADKAFLAKKSAMTYRQIHVWFQNKRNKMKKEGQVLRKKVVGEGAT
LPLDDLYRRMEKFIVA-VGRKVSTSQPSPPQSPTKQGDEMISTADNRCNPLEPLAPLHAFPSLYPPSCSYDPFPSKNGMT
DFGAPIWLRRPMTTAVRRPTLDIDELVDCFSRINILDDSGPRSRGSVDSCAAVAAITVIPFPAPLPALVRGTATHIAPIR
VPLLSVPATASRRHVFETPSPQSRPITLV--SASEIPRGQKARRRKMAPLPKRIPHGNPVSHRGVTPAISEASAASPSLS
STSRLSSFGSESSSQSCLFSSANTTSSSSPDIMTPPPSFPSPRTQLASP-ASLFSFSSNMTDLFGDALETIPSPVEGLQL
DFNSSIFGNEHILKPSAFDFSFSAAPLANPVHAP-S
>SA69_allele2
MAG--TTSDTLKRIIQRVQDTQRLCLTHP-S--MTR------SFTP--QSCSPRQPDIAKIS--LPEPPSIQPALITAGA
PPKISLAIDKAYQKRAAELRALCHSTVARVYSDQAQYPSKFRFVSEQKVLSSFTELYLRELVAWREQAVASYLKHSS--T
SNNTQTS-SS-AAKFNHEYVPLLEYFFAENPFPNHADKAFLAKKSAMTYRQIHVWFQNKRNKMKKEGQVLRKKVVGEGAT
LPLDDLYRRMEKFIVA-VGRKVSTSQPSPPQSPTKQGDEMISTADNRCNPLEPLAPLHAFPSLYPPSCSYDPFPSKNGMT
DFGAPIWLRRPMTTAVRRPTLDIDELVDCFSRINILDDSGPRSRGSVDSCAAVAAITVIPFPAPLPALVRGTATHIAPIR
VPLLSVPATASRRHVFETPSPQSRPITLV--SASEIPRGQKARRRKMAPLPKRIPHGNPVSHRGVTPAISEASAASPSLS
STSRLSSFGSESSSQSCLFSSANTTSSSSPDIMTPPPSFPSPRTQLASP-ASLFSFSSNMTDLFGDALETIPSPVEGLQL
DFNSSIFGNEHILKPSAFDFSFSAAPLANPVHAP-S
>SA95_allele1
MAG--TTSDTLKRIIQRVQDTQRLCLTHP-S--MTR------SFTP--QSCSPRQPDIAKIS--LPEPPSIQPALITAGA
PPKISLAIDKAYQKRAAELRALCHSTVARVYSDQAQYPSKFRFVSEQKVLSSFTELYLRELVAWREQAVASYLKHSS--T
SNNTQTS-SS-AAKFNHEYVPLLEYFFAENPFPNHADKAFLAKKSAMTYRQIHVWFQNKRNKMKKEGQVLRKKVVGEGAT
LPLDDLYRRMEKFIVA-VGRKVSTSQPSPPQSPTKQGDEMISTADNRCNPLEPLAPLHAFPSLYPPSCSYDPFPSKNGMT
DFGAPIWLRRPMTTAVRRPTLDIDELVDCFSRINILDDSGPRSRGSVDSCAAVAAITVIPFPAPLPALVRGTATHIAPIR
VPLLSVPATASRRHVFETPSPQSRPITLV--SASEIPRGQKARRRKMAPLPKRIPHGNPVSHRGVTPAISEASAASPSLS
STSRLSSFGSESSSQSCLFSSANTTSSSSPDIMTPPPSFPSPRTQLASP-ASLFSFSSNMTDLFGDALETIPSPVEGLQL
DFNSSIFGNEHILKPSAFDFSFSAAPLANPVHAP-S
>SA125_allele1
MAG--TTSDTLKRIIQRVQDTQRLCLTHP-S--MTR------SFTP--QSCSPRQPDIAKIS--LPEPPSIQPALITAGA
PPKISLAIDKAYQKRAAELRALCHSTVARVYSDQAQYPSKFRFVSEQKVLSSFTELYLRELVAWREQAVASYLKHSS--T
SNNTQTS-SS-AAKFNHEYVPLLEYFFAENPFPNHADKAFLAKKSAMTYRQIHVWFQNKRNKMKKEGQVLRKKVVGEGAT
LPLDDLYRRMEKFIVA-VGRKVSTSQPSPPQSPTKQGDEMISTADNRCNPLEPLAPLHAFPSLYPPSCSYDPFPSKNGMT
DFGAPIWLRRPMTTAVRRPTLDIDELVDCFSRINILDDSGPRSRGSVDSCAAVAAITVIPFPAPLPALVRGTATHIAPIR
VPLLSVPATASRRHVFETPSPQSRPITLV--SASEIPRGQKARRRKMAPLPKRIPHGNPVSHRGVTPAISEASAASPSLS
STSRLSSFGSESSSQSCLFSSANTTSSSSPDIMTPPPSFPSPRTQLASP-ASLFSFSSNMTDLFGDALETIPSPVEGLQL
DFNSSIFGNEHILKPSAFDFSFSAAPLANPVHAP-S
>UH-Slu-B4a_allele1
MAG--TTSDTLKRIIQRVQDTQRLCLTHP-S--MTR------SFTP--QSCSPRQPDIAKIS--LPEPPSIQPALITAGA
PPKISLAIDKAYQKRAAELRALCHSTVARVYSDQAQYPSKFRFVSEQKVLSSFTELYLRELVAWREQAVASYLKHSS--T
SNNTQTS-SS-AAKFNHEYVPLLEYFFAENPFPNHADKAFLAKKSAMTYRQIHVWFQNKRNKMKKEGQVLRKKVVGEGAT
LPLDDLYRRMEKFIVA-VGRKVSTSQPSPPQSPTKQGDEMISTADNRCNPLEPLAPLHAFPSLYPPSCSYDPFPSKNGMT
DFGAPIWLRRPMTTAVRRPTLDIDELVDCFSRINILDDSGPRSRGSVDSCAAVAAITVIPFPAPLPALVRGTATHIAPIR
VPLLSVPATASRRHVFETPSPQSRPITLV--SASEIPRGQKARRRKMAPLPKRIPHGNPVSHRGVTPAISEASAASPSLS
STSRLSSFGSESSSQSCLFSSANTTSSSSPDIMTPPPSFPSPRTQLASP-ASLFSFSSNMTDLFGDALETIPSPVEGLQL
DFNSSIFGNEHILKPSAFDFSFSAAPLANPVHAP-S
>UH-Slu-LmSl8_allele2
MAG--TTSDTLKRIIQRVQDTQRLCLTHP-S--MTR------SFTP--QSCSPRQPDIAKIS--LPEPPSIQPALITAGA
PPKISLAIDKAYQKRAAELRALCHSTVARVYSDQAQYPSKFRFVSEQKVLSSFTELYLRELVAWREQAVASYLKHSS--T
SNNTQTS-SS-AAKFNHEYVPLLEYFFAENPFPNHADKAFLAKKSAMTYRQIHVWFQNKRNKMKKEGQVLRKKVVGEGAT
LPLDDLYRRMEKFIVA-VGRKVSTSQPSPPQSPTKQGDEMISTADNRCNPLEPLAPLHAFPSLYPPSCSYDPFPSKNGMT
DFGAPIWLRRPMTTAVRRPTLDIDELVDCFSRINILDDSGPRSRGSVDSCAAVAAITVIPFPAPLPALVRGTATHIAPIR
VPLLSVPATASRRHVFETPSPQSRPITLV--SASEIPRGQKARRRKMAPLPKRIPHGNPVSHRGVTPAISEASAASPSLS
STSRLSSFGSESSSQSCLFSSANTTSSSSPDIMTPPPSFPSPRTQLASP-ASLFSFSSNMTDLFGDALETIPSPVEGLQL
DFNSSIFGNEHILKPSAFDFSFSAAPLANPVHAP-S
>SA94_allele2
---MTSLDSILKQIIHCGQQTQRLCLVHP-S--VSTLS------TP--QSCSPRLP-IPDIS--LPDPPSMQSALLAVGA
QSKIAQAMDEAYLTRAVELRTLCTSVVTLVCSNQAEYSSKFRYVTEQKVQSVFTQLYLRQLDAWRKESVALYLKHTS--T
CNNAQAS-SG-TPKFNNEYVPLLEYFFAENPFPTHADKAFLAKKSAMTYRQIHVWFQNKRNKMKKEGQVLRKKAVAEGAT
LPLDDLYQRMEKFIVA-AHRKAATSQPSPPHSPTKQGDEMISIANNQCNPLEPLAPLHAFPSLYPPSCSYDPFPSKNGMT
DFGAPIWLRRPMTTAVRRPTLDIDGLVYCFSRINILDDSGPRSRGSVDSCAAVAAITVIPFPAPLPALVRGTATHIAPIR
VPLLSVPASASRRHVFETPSPQSRPITLV--PATEIPRGQKARRRKMAPLPKRFPHGNPVSHRGVTPAISEASVASPSPS
SISRLSSFGSESSSQSCLFSSANTTSSSSPDIMTPPPSFPSPPTQLASP-ASLFSFSSNMTDLFRDALETIPSPAKGLQL
DFNSSIFGNEHILKSSAFDFSFGAAPSANPVRAP-S
>Tu127433_allele2
---MTSLDSILKQIIHCGQQTQRLCLVHP-S--VSTLS------TP--QSCSPRLP-IPDIS--LPDPPSMQSALLAVGA
QSKIAQAMDEAYLTRAVELRTLCTSVVTLVCSNQAEYSSKFRYVTEQKVQSVFTQLYLRQLDAWRKESVALYLKHTS--T
CNNAQAS-SG-TPKFNNEYVPLLEYFFAENPFPTHADKAFLAKKSAMTYRQIHVWFQNKRNKMKKEGQVLRKKAVAEGAT
LPLDDLYQRMEKFIVA-AHRKAATSQPSPPHSPTKQGDEMISIANNQCNPLEPLAPLHAFPSLYPPSCSYDPFPSKNGMT
DFGAPIWLRRPMTTAVRRPTLDIDGLVYCFSRINILDDSGPRSRGSVDSCAAVAAITVIPFPAPLPALVRGTATHIAPIR
VPLLSVPASASRRHVFETPSPQSRPITLV--PATEIPRGQKARRRKMAPLPKRFPHGNPVSHRGVTPAISEASVASPSPS
SISRLSSFGSESSSQSCLFSSANTTSSSSPDIMTPPPSFPSPPTQLASP-ASLFSFSSNMTDLFRDALETIPSPAEGLQL
DFNSSIFGNEHILKSSAFDFSFGAAPSANPVRAP-S
>UH-Slu-N5_allele1
---MTSLDSILKQIIHCGQQTQRLCLVHP-S--VSTLS------TP--QSCSPRLP-IPDIS--LPDPPSMQSALLAVGA
QSKIAQAMDEAYLTRAVELRTLCTSVVTLVCSNQAEYSSKFRYVTEQKVQSVFTQLYLRQLDAWRKESVALYLKHTS--T
CNNAQAS-SG-TPKFNNEYVPLLEYFFAENPFPTHADKAFLAKKSAMTYRQIHVWFQNKRNKMKKEGQVLRKKAVAEGAT
LPLDDLYQRMEKFIVA-AHRKAATSQPSPPHSPTKQGDEMISIANNQCNPLEPLAPLHAFPSLYPPSCSYDPFPSKNGMT
DFGAPIWLRRPMTTAVRRPTLDIDGLVYCFSRINILDDSGPRSRGSVDSCAAVAAITVIPFPAPLPALVRGTATHIAPIR
VPLLSVPASASRRHVFETPSPQSRPITLV--PATEIPRGQKARRRKMAPLPKRFPHGNPVSHRGVTPAISEASVASPSPS
SISRLSSFGSESSSQSCLFSSANTTSSSSPDIMTPPPSFPSPPTQLASP-ASLFSFSSNMTDLFRDALETIPSPAEGLQL
DFNSSIFGNEHILKSSAFDFSFGAAPSANPVRAP-S
>BPL1198_allele1
LSSVDSI-HILKQIIQRVQDIQSLCISHP-S--VLTPSN---SPTS--QS-PPQ---IPKIT--LPDPPSMYPALMAAGA
RHEISLAMDQAYQSRAAELRAFCHSAVARIHSDQAQFPSKFRYANEQKVLPVFTELYLRQLVTWRQECVDLYLKHSS--T
SHKAQTS-SS-TPKFNYEYVPLLEHFFAESPFPTHADKAFLAKKSAMTYRQIHVWFQNRRNKMKKEGQVLRKKAVAEGAI
LPLDNLYQRMEKFIVL-EERKVPVLPSSPPQSPIKQGDDMVSIAGNRRNPLEPLAPFHAFPTSYPTSCSYDPFPSRNGVT
NFGAPKWLRRPVNTAIRRSTLDIDELVDCFSRINILDDSGSRSRGSVNSFAAVAAITVIPFPAPLPALIRGTARRISPVC
VPLHSVPATASRRHVFETPSPQSRPVTLV--PASEIPRGQKARRRKMAPLPKRIPHGNPVSHRGVTPAISEASVASPSPS
STSRLSSFGSESSSQSCLFSSANTTLSSSPDIMTPPPSFPSPPTQLASP-ASLFSFSSNMTDLFGNALETIPSPAEGLQL
DFNSSIFGNEHILKSPAFDFSFGAAPSANPVRAP--
>BPL1209_allele1
LSSVDSI-HILKQIIQRVQDIQSLCISHP-S--VLTPSN---SPTS--QS-PPQ---IPKIT--LPDPPSMYPALMAAGA
RHEISLAMDQAYQSRAAELRAFCHSAVARIHSDQAQFPSKFRYANEQKVLPVFTELYLRQLVTWRQECVDLYLKHSS--T
SHKAQTS-SS-TPKFNYEYVPLLEHFFAESPFPTHADKAFLAKKSAMTYRQIHVWFQNRRNKMKKEGQVLRKKAVAEGAI
LPLDNLYQRMEKFIVL-EERKVPVLPSSPPQSPIKQGDDMVSIAGNRRNPLEPLAPFHAFPTSYPTSCSYDPFPSRNGVT
NFGAPKWLRRPVNTAIRRSTLDIDELVDCFSRINILDDSGSRSRGSVNSFAAVAAITVIPFPAPLPALIRGTARRISPVC
VPLHSVPATASRRHVFETPSPQSRPVTLV--PASEIPRGQKARRRKMAPLPKRIPHGNPVSHRGVTPAISEASVASPSPS
STSRLSSFGSESSSQSCLFSSANTTLSSSPDIMTPPPSFPSPPTQLASP-ASLFSFSSNMTDLFGNALETIPSPAEGLQL
DFNSSIFGNEHILKSPAFDFSFGAAPSANPVRAP--
>BPL1212_allele1
LSSVDSI-HILKQIIQRVQDIQSLCISHP-S--VLTPSN---SPTS--QS-PPQ---IPKIT--LPDPPSMYPALMAAGA
RHEISLAMDQAYQSRAAELRAFCHSAVARIHSDQAQFPSKFRYANEQKVLPVFTELYLRQLVTWRQECVDLYLKHSS--T
SHKAQTS-SS-TPKFNYEYVPLLEHFFAESPFPTHADKAFLAKKSAMTYRQIHVWFQNRRNKMKKEGQVLRKKAVAEGAI
LPLDNLYQRMEKFIVL-EERKVPVLPSSPPQSPIKQGDDMVSIAGNRRNPLEPLAPFHAFPTSYPTSCSYDPFPSRNGVT
NFGAPKWLRRPVNTAIRRSTLDIDELVDCFSRINILDDSGSRSRGSVNSFAAVAAITVIPFPAPLPALIRGTARRISPVC
VPLHSVPATASRRHVFETPSPQSRPVTLV--PASEIPRGQKARRRKMAPLPKRIPHGNPVSHRGVTPAISEASVASPSPS
STSRLSSFGSESSSQSCLFSSANTTLSSSPDIMTPPPSFPSPPTQLASP-ASLFSFSSNMTDLFGNALETIPSPAEGLQL
DFNSSIFGNEHILKSPAFDFSFGAAPSANPVRAP--
>NZ009_allele2
LSSVDSI-HILKQIIQRVQDIQSLCISHP-S--VLTPSN---SPTS--QS-PPQ---IPKIT--LPDPPSMYPALMAAGA
RHEISLAMDQAYQSRAAELRAFCHSAVARIHSDQAQFPSKFRYANEQKVLPVFTELYLRQLVTWRQECVDLYLKHSS--T
SHKAQTS-SS-TPKFNYEYVPLLEHFFAESPFPTHADKAFLAKKSAMTYRQIHVWFQNRRNKMKKEGQVLRKKAVAEGAI
LPLDNLYQRMEKFIVL-EERKVPVLPSSPPQSPIKQGDDMVSIAGNRRNPLEPLAPFHAFPTSYPTSCSYDPFPSRNGVT
NFGAPKWLRRPVNTAIRRSTLDIDELVDCFSRINILDDSGSRSRGSVNSFAAVAAITVIPFPAPLPALIRGTARRISPVC
VPLHSVPATASRRHVFETPSPQSRPVTLV--PASEIPRGQKARRRKMAPLPKRIPHGNPVSHRGVTPAISEASVASPSPS
STSRLSSFGSESSSQSCLFSSANTTLSSSPDIMTPPPSFPSPPTQLASP-ASLFSFSSNMTDLFGNALETIPSPAEGLQL
DFNSSIFGNEHILKSPAFDFSFGAAPSANPVRAP--
>Tu127435_allele2
LSSVDSI-HILKQIIQRVQDIQSLCISHP-S--VLTPSN---SPTS--QS-PPQ---IPKIT--LPDPPSMYPALMAAGA
RHEISLAMDQAYQSRAAELRAFCHSAVARIHSDQAQFPSKFRYANEQKVLPVFTELYLRQLVTWRQECVDLYLKHSS--T
SHKAQTS-SS-TPKFNYEYVPLLEHFFAESPFPTHADKAFLAKKSAMTYRQIHVWFQNRRNKMKKEGQVLRKKAVAEGAI
LPLDNLYQRMEKFIVL-EERKVPVLPSSPPQSPIKQGDDMVSIAGNRRNPLEPLAPFHAFPTSYPTSCSYDPFPSRNGVT
NFGAPKWLRRPVNTAIRRSTLDIDELVDCFSRINILDDSGSRSRGSVNSFAAVAAITVIPFPAPLPALIRGTARRISPVC
VPLHSVPATASRRHVFETPSPQSRPVTLV--PASEIPRGQKARWRKMAPLPKRIPHGNPVSHRGVTPAISEASVASPSPS
STSRLSSFGSESSSQSCLFSSANTTLSSSPDIMTPPPSFPSPPTQLASP-ASLSSFSSNMTDLFGNALETIPSPAEGLQL
DFNSSIFGNEHILKSPAFDFSFGAAPSANPVRAP--
>YSU-F-08482_allele1
LSSVDSI-HILKQIIQRVQDIQSLCISHP-S--VLTPSN---SPTS--QS-PPQ---IPKIT--LPDPPSMYPALMAAGA
RHEISLAMDQAYQSRAAELRAFCHSAVARIHSDQAQFPSKFRYANEQKVLPVFTELYLRQLVTWRQECVDLYLKHSS--T
SHKAQTS-SS-TPKFNYEYVPLLEHFFAESPFPTHADKAFLAKKSAMTYRQIHVWFQNRRNKMKKEGQVLRKKAVAEGAI
LPLDNLYQRMEKFIVL-EERKVPVLPSSPPQSPIKQGDDMVSIAGNRRNPLEPLAPFHAFPTSYPTSCSYDPFPSRNGVT
NFGAPKWLRRPVNTAIRRSTLDIDELVDCFSRINILDDSGSRSRGSVNSFAAVAAITVIPFPAPLPALIRGTARRISPVC
VPLHSVPATASRRHVFETPSPQSRPVTLV--PASEIPRGQKARWRKMAPLPKRIPHGNPVSHRGVTPAISEASVASPSPS
STSRLSSFGSESSSQSCLFSSANTTLSSSPDIMTPPPSFPSPPTQLASP-ASLSSFSSNMTDLFGNALETIPSPAEGLQL
DFNSSIFGNEHILKSPAFDFSFGAAPSANPVRAP--
>Tu127429_allele2
MTGTTPV-EILKRITQRAQE----CLAHS-S--VSAS------FAP--QSCSPRQP-IANIS--LPDPPSMQSTLLAAGA
RPDISLAMDQAYQKRAVDLRDFYHSALTLVCSNQAQYPSKFRYVPKQKILSVFTKLYLRELAAWRQDCVDFYIKRSS--T
SDGTQTS-SS-SPRFNHDYVPLLEYFFAENPFPTHADKAFLAKKSAMTYRQIHVWFQNRRNKMKKEGQVLRKKAVAEGAT
LPLDNLYQRMEKFIVL-EERKVPVLPSSPPQSPIKQGGDMVSITGNRRNPLEPLAPFHAFPTSYPTSCSYDPFPSRNGVT
NFGAPKWLRRPVNTAVRRSTLDIDELVDCFSRINILDDSGSRSRGSVKSFAAVTAITVIPFPAPLPALIRGTAKRISPVC
VPLHSVPATTSRRHVFETPSPQSRPVTLV--PASEIPRGQKARRRKMAPLPKRIPHGNPVSHRGVTPAISEASVASPSPS
STSRLSSFGSESSSQNCLFSNANTTSSSSPDIMTPPPSFPSPPTQLASP-ASLFSFSSNMTDLFGDALETIPSPAEGLQL
DFNSSIFGNEHILKSSAFDFSFGAAPSANPVRAP**
>AG3_allele2
MARTTSV-DILQRITQRVQETQRLCLDHP-S--VSTSSR---SFPP--QSCTPRQP-VAHNP--LPDPPSIQPALTAAGA
RPETSLAIEQAYQKRAADLRAAYHSAMMVVCSNQAQYPSKFRYVSEQKILTVFTELYNKQLVTWREDCVMLYLKRSS--A
CNNAQAL-GG-TPKFNNEYVPLLEYFFAENPFPTHADKAFLAKKSAMTYRQIHVWFQNKRSKMKKEGQVLRKKAVTEGAT
LPLDNLYQRMERFILS-EEKKVPMSPPSPRHSLTKPGDEMMFIADNRCNPLEPLAPLHAFPSPYPPSCSYDPFPSKNGIT
NFGAPTWLRRPMTTAVRRPILDIDGLVDCFSRINILDDSGSRSRGSVNSFAAVAAITVIPFPAPLPAFVRGIATHIAPNH
VPLPAVPATASRRHVFHTPSPQSRPITLVPVPASEVPRGQKARRRKMAPLPKRIPHGYPVSHRGVTPAISEASVGLPSPS
STSRSSSLGSESSSQSLLSSSANSTSSSLPGIMTPPPSLPSPPTQLASPPASLFSFSSDMIDLFGDALESIPSAAEGLQL
DFSPSIFGNEHILKSPAFDFSFSATPAANPVRAP-S
>AG11_allele2
MARTTSV-DILQRITQRVQETQRLCLDHP-S--VSTSSR---SFPP--QSCTPRQP-VAHNP--LPDPPSIQPALTAAGA
RPETSLAIEQAYQKRAADLRAAYHSAMMVVCSNQAQYPSKFRYVSEQKILTVFTELYNKQLVTWREDCVMLYLKRSS--A
CNNAQAL-GG-TPKFNNEYVPLLEYFFAENPFPTHADKAFLAKKSAMTYRQIHVWFQNKRSKMKKEGQVLRKKAVTEGAT
LPLDNLYQRMERFILS-EEKKVPMSPPSPRHSLTKPGDEMMFIADNRCNPLEPLAPLHAFPSPYPPSCSYDPFPSKNGIT
NFGAPTWLRRPMTTAVRRPILDIDGLVDCFSRINILDDSGSRSRGSVNSFAAVAAITVIPFPAPLPAFVRGIATHIAPNH
VPLPAVPATASRRHVFHTPSPQSRPITLVPVPASEVPRGQKARRRKMAPLPKRIPHGYPVSHRGVTPAISEASVGLPSPS
STSRSSSLGSESSSQSLLSSSANSTSSSLPGIMTPPPSLPSPPTQLASPPASLFSFSSDMIDLFGDALESIPSAAEGLQL
DFSPSIFGNEHILKSPAFDFSFSATPAANPVRAP-S
>AG14_allele2
MARTTSV-DILQRITQRVQETQRLCLDHP-S--VSTSSR---SFPP--QSCTPRQP-VAHNP--LPDPPSIQPALTAAGA
RPETSLAIEQAYQKRAADLRAAYHSAMMVVCSNQAQYPSKFRYVSEQKILTVFTELYNKQLVTWREDCVMLYLKRSS--A
CNNAQAL-GG-TPKFNNEYVPLLEYFFAENPFPTHADKAFLAKKSAMTYRQIHVWFQNKRSKMKKEGQVLRKKAVTEGAT
LPLDNLYQRMERFILS-EEKKVPMSPPSPRHSLTKPGDEMMFIADNRCNPLEPLAPLHAFPSPYPPSCSYDPFPSKNGIT
NFGAPTWLRRPMTTAVRRPILDIDGLVDCFSRINILDDSGSRSRGSVNSFAAVAAITVIPFPAPLPAFVRGIATHIAPNH
VPLPAVPATASRRHVFHTPSPQSRPITLVPVPASEVPRGQKARRRKMAPLPKRIPHGYPVSHRGVTPAISEASVGLPSPS
STSRSSSLGSESSSQSLLSSSANSTSSSLPGIMTPPPSLPSPPTQLASPPASLFSFSSDMIDLFGDALESIPSAAEGLQL
DFSPSIFGNEHILKSPAFDFSFSATPAANPVRAP-S
>AG22_allele2
MARTTSV-DILQRITQRVQETQRLCLDHP-S--VSTSSR---SFPP--QSCTPRQP-VAHNP--LPDPPSIQPALTAAGA
RPETSLAIEQAYQKRAADLRAAYHSAMMVVCSNQAQYPSKFRYVSEQKILTVFTELYNKQLVTWREDCVMLYLKRSS--A
CNNAQAL-GG-TPKFNNEYVPLLEYFFAENPFPTHADKAFLAKKSAMTYRQIHVWFQNKRSKMKKEGQVLRKKAVTEGAT
LPLDNLYQRMERFILS-EEKKVPMSPPSPRHSLTKPGDEMMFIADNRCNPLEPLAPLHAFPSPYPPSCSYDPFPSKNGIT
NFGAPTWLRRPMTTAVRRPILDIDGLVDCFSRINILDDSGSRSRGSVNSFAAVAAITVIPFPAPLPAFVRGIATHIAPNH
VPLPAVPATASRRHVFHTPSPQSRPITLVPVPASEVPRGQKARRRKMAPLPKRIPHGYPVSHRGVTPAISEASVGLPSPS
STSRSSSLGSESSSQSLLSSSANSTSSSLPGIMTPPPSLPSPPTQLASPPASLFSFSSDMIDLFGDALESIPSAAEGLQL
DFSPSIFGNEHILKSPAFDFSFSATPAANPVRAP-S
>SA71_allele1
MARTTSV-DILQRITQRVQETQRLCLDHP-S--VSTSSR---SFPP--QSCTPRQP-VAHNP--LPDPPSIQPALTAAGA
RPETSLAIEQAYQKRAADLRAAYHSAMMVVCSNQAQYPSKFRYVSEQKILTVFTELYNKQLVTWREDCVMLYLKRSS--A
CNNAQAL-GG-TPKFNNEYVPLLEYFFAENPFPTHADKAFLAKKSAMTYRQIHVWFQNKRSKMKKEGQVLRKKAVTEGAT
LPLDNLYQRMERFILS-EEKKVPMSPPSPRHSLTKPGDEMMFIADNRCNPLEPLAPLHAFPSPYPPSCSYDPFPSKNGIT
NFGAPTWLRRPMTTAVRRPILDIDGLVDCFSRINILDDSGSRSRGSVNSFAAVAAITVIPFPAPLPAFVRGIATHIAPNH
VPLPAVPATASRRHVFHTPSPQSRPITLVPVPASEVPRGQKARRRKMAPLPKRIPHGYPVSHRGVTPAISEASVGLPSPS
STSRSSSLGSESSSQSLLSSSANSTSSSLPGIMTPPPSLPSPPTQLASPPASLFSFSSDMIDLFGDALESIPSAAEGLQL
DFSPSIFGNEHILKSPAFDFSFSATPAANPVRAP-S
>SA72_allele2
MARTTSV-DILQRITQRVQETQRLCLDHP-S--VSTSSR---SFPP--QSCTPRQP-VAHNP--LPDPPSIQPALTAAGA
RPETSLAIEQAYQKRAADLRAAYHSAMMVVCSNQAQYPSKFRYVSEQKILTVFTELYNKQLVTWREDCVMLYLKRSS--A
CNNAQAL-GG-TPKFNNEYVPLLEYFFAENPFPTHADKAFLAKKSAMTYRQIHVWFQNKRSKMKKEGQVLRKKAVTEGAT
LPLDNLYQRMERFILS-EEKKVPMSPPSPRHSLTKPGDEMMFIADNRCNPLEPLAPLHAFPSPYPPSCSYDPFPSKNGIT
NFGAPTWLRRPMTTAVRRPILDIDGLVDCFSRINILDDSGSRSRGSVNSFAAVAAITVIPFPAPLPAFVRGIATHIAPNH
VPLPAVPATASRRHVFHTPSPQSRPITLVPVPASEVPRGQKARRRKMAPLPKRIPHGYPVSHRGVTPAISEASVGLPSPS
STSRSSSLGSESSSQSLLSSSANSTSSSLPGIMTPPPSLPSPPTQLASPPASLFSFSSDMIDLFGDALESIPSAAEGLQL
DFSPSIFGNEHILKSPAFDFSFSATPAANPVRAP-S
>SA79_allele1
MARTTSV-DILQRITQRVQETQRLCLDHP-S--VSTSSR---SFPP--QSCTPRQP-VAHNP--LPDPPSIQPALTAAGA
RPETSLAIEQAYQKRAADLRAAYHSAMMVVCSNQAQYPSKFRYVSEQKILTVFTELYNKQLVTWREDCVMLYLKRSS--A
CNNAQAL-GG-TPKFNNEYVPLLEYFFAENPFPTHADKAFLAKKSAMTYRQIHVWFQNKRSKMKKEGQVLRKKAVTEGAT
LPLDNLYQRMERFILS-EEKKVPMSPPSPRHSLTKPGDEMMFIADNRCNPLEPLAPLHAFPSPYPPSCSYDPFPSKNGIT
NFGAPTWLRRPMTTAVRRPILDIDGLVDCFSRINILDDSGSRSRGSVNSFAAVAAITVIPFPAPLPAFVRGIATHIAPNH
VPLPAVPATASRRHVFHTPSPQSRPITLVPVPASEVPRGQKARRRKMAPLPKRIPHGYPVSHRGVTPAISEASVGLPSPS
STSRSSSLGSESSSQSLLSSSANSTSSSLPGIMTPPPSLPSPPTQLASPPASLFSFSSDMIDLFGDALESIPSAAEGLQL
DFSPSIFGNEHILKSPAFDFSFSATPAANPVRAP-S
>SA89_allele1
MARTTSV-DILQRITQRVQETQRLCLDHP-S--VSTSSR---SFPP--QSCTPRQP-VAHNP--LPDPPSIQPALTAAGA
RPETSLAIEQAYQKRAADLRAAYHSAMMVVCSNQAQYPSKFRYVSEQKILTVFTELYNKQLVTWREDCVMLYLKRSS--A
CNNAQAL-GG-TPKFNNEYVPLLEYFFAENPFPTHADKAFLAKKSAMTYRQIHVWFQNKRSKMKKEGQVLRKKAVTEGAT
LPLDNLYQRMERFILS-EEKKVPMSPPSPRHSLTKPGDEMMFIADNRCNPLEPLAPLHAFPSPYPPSCSYDPFPSKNGIT
NFGAPTWLRRPMTTAVRRPILDIDGLVDCFSRINILDDSGSRSRGSVNSFAAVAAITVIPFPAPLPAFVRGIATHIAPNH
VPLPAVPATASRRHVFHTPSPQSRPITLVPVPASEVPRGQKARRRKMAPLPKRIPHGYPVSHRGVTPAISEASVGLPSPS
STSRSSSLGSESSSQSLLSSSANSTSSSLPGIMTPPPSLPSPPTQLASPPASLFSFSSDMIDLFGDALESIPSAAEGLQL
DFSPSIFGNEHILKSPAFDFSFSATPAANPVRAP-S
>SA91_allele1
MARTTSV-DILQRITQRVQETQRLCLDHP-S--VSTSSR---SFPP--QSCTPRQP-VAHNP--LPDPPSIQPALTAAGA
RPETSLAIEQAYQKRAADLRAAYHSAMMVVCSNQAQYPSKFRYVSEQKILTVFTELYNKQLVTWREDCVMLYLKRSS--A
CNNAQAL-GG-TPKFNNEYVPLLEYFFAENPFPTHADKAFLAKKSAMTYRQIHVWFQNKRSKMKKEGQVLRKKAVTEGAT
LPLDNLYQRMERFILS-EEKKVPMSPPSPRHSLTKPGDEMMFIADNRCNPLEPLAPLHAFPSPYPPSCSYDPFPSKNGIT
NFGAPTWLRRPMTTAVRRPILDIDGLVDCFSRINILDDSGSRSRGSVNSFAAVAAITVIPFPAPLPAFVRGIATHIAPNH
VPLPAVPATASRRHVFHTPSPQSRPITLVPVPASEVPRGQKARRRKMAPLPKRIPHGYPVSHRGVTPAISEASVGLPSPS
STSRSSSLGSESSSQSLLSSSANSTSSSLPGIMTPPPSLPSPPTQLASPPASLFSFSSDMIDLFGDALESIPSAAEGLQL
DFSPSIFGNEHILKSPAFDFSFSATPAANPVRAP-S
>SA94_allele1
MARTTSV-DILQRITQRVQETQRLCLDHP-S--VSTSSR---SFPP--QSCTPRQP-VAHNP--LPDPPSIQPALTAAGA
RPETSLAIEQAYQKRAADLRAAYHSAMMVVCSNQAQYPSKFRYVSEQKILTVFTELYNKQLVTWREDCVMLYLKRSS--A
CNNAQAL-GG-TPKFNNEYVPLLEYFFAENPFPTHADKAFLAKKSAMTYRQIHVWFQNKRSKMKKEGQVLRKKAVTEGAT
LPLDNLYQRMERFILS-EEKKVPMSPPSPRHSLTKPGDEMMFIADNRCNPLEPLAPLHAFPSPYPPSCSYDPFPSKNGIT
NFGAPTWLRRPMTTAVRRPILDIDGLVDCFSRINILDDSGSRSRGSVNSFAAVAAITVIPFPAPLPAFVRGIATHIAPNH
VPLPAVPATASRRHVFHTPSPQSRPITLVPVPASEVPRGQKARRRKMAPLPKRIPHGYPVSHRGVTPAISEASVGLPSPS
STSRSSSLGSESSSQSLLSSSANSTSSSLPGIMTPPPSLPSPPTQLASPPASLFSFSSDMIDLFGDALESIPSAAEGLQL
DFSPSIFGNEHILKSPAFDFSFSATPAANPVRAP-S
>SA96_allele1
MARTTSV-DILQRITQRVQETQRLCLDHP-S--VSTSSR---SFPP--QSCTPRQP-VAHNP--LPDPPSIQPALTAAGA
RPETSLAIEQAYQKRAADLRAAYHSAMMVVCSNQAQYPSKFRYVSEQKILTVFTELYNKQLVTWREDCVMLYLKRSS--A
CNNAQAL-GG-TPKFNNEYVPLLEYFFAENPFPTHADKAFLAKKSAMTYRQIHVWFQNKRSKMKKEGQVLRKKAVTEGAT
LPLDNLYQRMERFILS-EEKKVPMSPPSPRHSLTKPGDEMMFIADNRCNPLEPLAPLHAFPSPYPPSCSYDPFPSKNGIT
NFGAPTWLRRPMTTAVRRPILDIDGLVDCFSRINILDDSGSRSRGSVNSFAAVAAITVIPFPAPLPAFVRGIATHIAPNH
VPLPAVPATASRRHVFHTPSPQSRPITLVPVPASEVPRGQKARRRKMAPLPKRIPHGYPVSHRGVTPAISEASVGLPSPS
STSRSSSLGSESSSQSLLSSSANSTSSSLPGIMTPPPSLPSPPTQLASPPASLFSFSSDMIDLFGDALESIPSAAEGLQL
DFSPSIFGNEHILKSPAFDFSFSATPAANPVRAP-S
>AG22_allele1
---MASVDAILKQIINGVQHIQSAC-DHP-L----TSSR---LFAP--QSYTPRQP-IAHNP--LPDPPSIQPALMAVSA
RPETSRAIENAYQKRAADLRAAYHSAMMVVCSNQAQYPSKFRYVSEQKILSVFTELYIRQLVTWREDCVILYLKHSS--A
CDNAQAS-GG-TPKFNLEYVPLLDFFFAENPFPTHADKAFLAKKSAMTYRQIHVWFQNKRNRMKKEGQVLRKKAVGEGAT
LPLDSLYQRMGKFIVS-EERKTPVSPPGPSHSSTKKGNEMMSIGDDRRNPLEPLAPLHAFPSSYPPSCSYDPFPSKNGVT
NFGAPTWLQRPMTTAVRRPTFDIDGLIDCFSRINILDDSGSRSRGSVDSSAAVAAITVIPFPAPLPALIRGTDTYISPIR
IPLPAVPATASRRHVFDTPNPQSRPITLVPAPASEIPRGQKARRRKVAPLPKRIPHGNPVSHRGVTPAISEASIISPSPS
STSRSSSFGSESSSQSRLFSSAGSSSS-SSGIMTPPPSFSSPPMQLASPASLL---SSDTTDLFGDALEIIPSPAEGLQL
DFGSSIFGNEYVLKSSAFDFSFGAAQSANPVRAP-S
>NA01_allele1
---MASVDAILKQIINGVQHIQSAC-DHP-L----TSSR---LFAP--QSYTPRQP-IAHNP--LPDPPSIQPALMAVSA
RPETSRAIENAYQKRAADLRAAYHSAMMVVCSNQAQYPSKFRYVSEQKILSVFTELYIRQLVTWREDCVILYLKHSS--A
CDNAQAS-GG-TPKFNLEYVPLLDFFFAENPFPTHADKAFLAKKSAMTYRQIHVWFQNKRNRMKKEGQVLRKKAVGEGAT
LPLDSLYQRMGKFIVS-EERKTPVSPPGPSHSSTKKGNEMMSIGDDRRNPLEPLAPLHAFPSSYPPSCSYDPFPSKNGVT
NFGAPTWLQRPMTTAVRRPTFDIDGLIDCFSRINILDDSGSRSRGSVDSSAAVAAITVIPFPAPLPALIRGTDTYISPIR
IPLPAVPATASRRHVFDTPNPQSRPITLVPAPASEIPRGQKARRRKVAPLPKRIPHGNPVSHRGVTPAISEASIISPSPS
STSRSSSFGSESSSQSRLFSSAGSSSS-SSGIMTPPPSFSSPPMQLASPASLL---SSDTTDLFGDALEIIPSPAEGLQL
DFGSSIFGNEYVLKSSAFDFSFGAAQSANPVRAP-S
>BPL1208_allele1
---MASVDAILKQIINGVQHIQSAC-DHP-L----TSSR---LFAP--QSYTPRQP-IAHNP--LPDPPSIQPALMAVSA
RPETSRAIENAYQKRAADLRAAYHSAMMVVCSNQAQYPSKFRYVSEQKILSVFTELYIRQLVTWREDCVILYLKHSS--A
CDNAQAS-GG-TPKFNLEYVPLLDFFFAENPFPTHADKAFLAKKSAMTYRQIHVWFQNKRNRMKKEGQVLRKKAVGEGAT
LPLDSLYQRMGKFIVS-EERKTPVSPPGPSHSSTKKGNEMMSIGDNRRNPLEPLAPLHAFPSSYPPSCSYDPFPSKNGVT
NFGAPTWLQRPMTTAVRRPTFDIDGLIDCFSRINILDDSGSRSRGSVDSSAAVAAITVIPFPAPLPALIRGTDTYISPIR
IPLPAVPATASRRHVFDTPNPQSRPITLVPAPASEIPRGQKARRRKVAPLPKRIPHGNPVSHRGVTPAISEASIISPSPS
STSRSSSFGSESSSQSRLFSSAGSSSS-SSGIMTPPPSFSSPPMQLASPASLL---SSDTTDLFGDALEIIPSPAEGLQL
DFGSSIFGNEYVLKSSAFDFSFGAAQSANPVRAP-S
>AU552_allele1
MAGTTSVESILKQIIHCAQEIR--CLGHP-S--ISTSSCLPQAVAS--QS-PQQQP-VVKIS--LPDPPSIQPALLAAGA
PQKISLAIEQAYQKRAADLRTFYHSTLTLMLSNQAQYSSKFP-VPEQKILPAFTELYFRQLVTWREQAVASYLRHSS--T
-DKSQVS-SC-IVKFNYEYVPLLEYFFAENPFPNHADKAFLAKKSAMTYRQIHVWFQNRRNKMKREGQVLRKKAAAEGAI
LPLDTLYQRMEKFILL-EEKKTLASPPSPPHLPTKQGDYMMSIVNKRCNPLEPLAPLHAFPSSYPPSCSYDPFSSKNGVT
NFGAPTWLRRPMTTAVRRSTLDIDGLVDCFSRINILDDPGPRSRGKVDSFAAVAAITVIPFPAPLPALIRGTAIHIAPIR
VPLLAVPATASRRHVFDTPSPQSRPITLGPAPASEIPRGQKARRRKMAPLPKRTPHGNPVSHRGVTPAISEASVASLSPS
STSRSFSFGSENSSQSRLFSSANSTSSSSSGIMTP------PPTQLASPAASLFSFSSNMTDLFGDALESIPSPAEGLQV
DFNSSIFGNEYILKSPAFDFSFGAAPAANPVRAP-S
>UH-Slu-Ew1_allele2
MAGTTSVESILKQIIHCAQEIR--CLGHP-S--ISTSSCLPQAVAS--QS-PQQQP-VVKIS--LPDPPSIQPALLAAGA
PQKISLAIEQAYQKRAADLRTFYHSTLTLMLSNQAQYSSKFP-VPEQKILPAFTELYFRQLVTWREQAVASYLRHSS--T
-DKSQVS-SC-IVKFNYEYVPLLEYFFAENPFPNHADKAFLAKKSAMTYRQIHVWFQNRRNKMKREGQVLRKKAAAEGAI
LPLDTLYQRMEKFILL-EEKKTLASPPSPPHLPTKQGDYMMSIVNKRCNPLEPLAPLHAFPSSYPPSCSYDPFSSKNGVT
NFGAPTWLRRPMTTAVRRSTLDIDGLVDCFSRINILDDPGPRSRGKVDSFAAVAAITVIPFPAPLPALIRGTAIHIAPIR
VPLLAVPATASRRHVFDTPSPQSRPITLGPAPASEIPRGQKARRRKMAPLPKRTPHGNPVSHRGVTPAISEASVASLSPS
STSRSFSFGSENSSQSRLFSSANSTSSSSSGIMTP------PPTQLASPAASLFSFSSNMTDLFGDALESIPSPAEGLQV
DFNSSIFGNEYILKSPAFDFSFGAAPAANPVRAP-S
>UH-Slu-P8_allele1
MAGTTSVESILKQIIHCAQEIR--CLGHP-S--ISTSSCLPQAVAS--QS-PQQQP-VVKIS--LPDPPSIQPALLAAGA
PQKISLAIEQAYQKRAADLRTFYHSTLTLMLSNQAQYSSKFP-VPEQKILPAFTELYFRQLVTWREQAVASYLRHSS--T
-DKSQVS-SC-IVKFNYEYVPLLEYFFAENPFPNHADKAFLAKKSAMTYRQIHVWFQNRRNKMKREGQVLRKKAAAEGAI
LPLDTLYQRMEKFILL-EEKKTLASPPSPPHLPTKQGDYMMSIVNKRCNPLEPLAPLHAFPSSYPPSCSYDPFSSKNGVT
NFGAPTWLRRPMTTAVRRSTLDIDGLVDCFSRINILDDPGPRSRGKVDSFAAVAAITVIPFPAPLPALIRGTAIHIAPIR
VPLLAVPATASRRHVFDTPSPQSRPITLGPAPASEIPRGQKARRRKMAPLPKRTPHGNPVSHRGVTPAISEASVASLSPS
STSRSFSFGSENSSQSRLFSSANSTSSSSSGIMTP------PPTQLASPAASLFSFSSNMTDLFGDALESIPSPAEGLQV
DFNSSIFGNEYILKSPAFDFSFGAAPAANPVRAP-S
>UH-Slu-Ds9_allele2
MAGTTSVESILKQIIHCAQEIR--CLGHP-S--ISTSSCLPQAVAS--QS-PQQQP-VVKIS--LPDPPSIQPALLAAGA
PQKISLAIEQAYQKRAADLRTFYHSTLTLMLSNQAQYSSKFP-VPEQKILPAFTELYFRQLVTWREQAVASYLRHSS--T
-DKSQVS-SC-IVKFNYEYVPLLEYFFAENPFPNHADKAFLAKKSAMTYRQIHVWFQNRRNKMKREGQVLRKKAAAEGAI
LPLDTLYQRMEKFILL-KEKKTLASPPSPPHLPTKQGDYMMSIVNKRCNPLEPLAPLHAFPSSYPPSCSYDPFSSKNGVT
NFGAPTWLRRPMTTAVRRSTLDIDGLVDCFSRINILDDPGPRSRGKVDSFAAVAAITVIPFPAPLPALIRGTAIHIAPIR
VPLLAVPATASRRHVFDTPSPQSRPITLGPAPASEIPRGQKARRRKMAPLPKRTPHGNPVSHRGVTPAISEASVASLSPS
STSRSFSFGSENSSQSRLFSSANSTSSSSSGIMTP------PPTQLASPAASLFSFSSNMTDLFGDALESIPSPAEGLQV
DFNSSIFGNEYILKSPAFDFSFGAAPAANPVRAP-S
>AU339_allele1
MARITSVDSILKSIIQRAQDFT----THP-S--VSISPC---SLPS--RSCSPQQP-IAIIS--LPDPPSIQPALLAVGA
LPELSLSLEHAYQLRAADLRAFYHSALTIMCSNQPQYPSKFRSVPSQKVLPVFTELYLRQLVAWRQDCVDLYLKHSS--T
SNNVPAP-GA-LPKFNHEYVPLLEYFFAENPFPTHADKAFLAKKSAMKYRQIHVWFQNKRNRMKKEGQVLRKKTLAEGAT
LPLDSLYQRMEKFLIS-EERKAFASPLSPLRSPSKQGDEM--IADNRYNPLEPLAPLHAFPSSYPPLCSYDPFPSKNGVT
NFGAPTWLRRPMTTTIRRPTLDIDGLVDCFSRLNILDDSSPRSRGSIDSFAAVAAVTVIPFPAPLPALIRGIATHIAPIR
IPLPAVPATASCRHVFNTPSPQSRPITLVPAPASEITRGQKARRRKMAPLPKRVPHGNPVSHRGVTPAISEASASSPSPS
STSRSSSFGSESSPQSRLFSSANSTSSSSPGIMTPPPSFPSPLTHLASPAASLFSFSSNMTDLFGDALESIPSPAEGLQL
DFNSSIFGNEHTLKSPAFDFSFGAAPLAN-LRAP-S
>AU341_allele2
MARITSVDSILKSIIQRAQDFT----THP-S--VSISPC---SLPS--RSCSPQQP-IAIIS--LPDPPSIQPALLAVGA
LPELSLSLEHAYQLRAADLRAFYHSALTIMCSNQPQYPSKFRSVPSQKVLPVFTELYLRQLVAWRQDCVDLYLKHSS--T
SNNVPAP-GA-LPKFNHEYVPLLEYFFAENPFPTHADKAFLAKKSAMKYRQIHVWFQNKRNRMKKEGQVLRKKTLAEGAT
LPLDSLYQRMEKFLIS-EERKAFASPLSPLRSPSKQGDEM--IADNRYNPLEPLAPLHAFPSSYPPLCSYDPFPSKNGVT
NFGAPTWLRRPMTTTIRRPTLDIDGLVDCFSRLNILDDSSPRSRGSIDSFAAVAAVTVIPFPAPLPALIRGIATHIAPIR
IPLPAVPATASCRHVFNTPSPQSRPITLVPAPASEITRGQKARRRKMAPLPKRVPHGNPVSHRGVTPAISEASASSPSPS
STSRSSSFGSESSPQSRLFSSANSTSSSSPGIMTPPPSFPSPLTHLASPAASLFSFSSNMTDLFGDALESIPSPAEGLQL
DFNSSIFGNEHTLKSPAFDFSFGAAPLAN-LRAP-S
>AU353_allele2
MARITSVDSILKSIIQRAQDFT----THP-S--VSISPC---SLPS--RSCSPQQP-IAIIS--LPDPPSIQPALLAVGA
LPELSLSLEHAYQLRAADLRAFYHSALTIMCSNQPQYPSKFRSVPSQKVLPVFTELYLRQLVAWRQDCVDLYLKHSS--T
SNNVPAP-GA-LPKFNHEYVPLLEYFFAENPFPTHADKAFLAKKSAMKYRQIHVWFQNKRNRMKKEGQVLRKKTLAEGAT
LPLDSLYQRMEKFLIS-EERKAFASPLSPLRSPSKQGDEM--IADNRYNPLEPLAPLHAFPSSYPPLCSYDPFPSKNGVT
NFGAPTWLRRPMTTTIRRPTLDIDGLVDCFSRLNILDDSSPRSRGSIDSFAAVAAVTVIPFPAPLPALIRGIATHIAPIR
IPLPAVPATASCRHVFNTPSPQSRPITLVPAPASEITRGQKARRRKMAPLPKRVPHGNPVSHRGVTPAISEASASSPSPS
STSRSSSFGSESSPQSRLFSSANSTSSSSPGIMTPPPSFPSPLTHLASPAASLFSFSSNMTDLFGDALESIPSPAEGLQL
DFNSSIFGNEHTLKSPAFDFSFGAAPLAN-LRAP-S
>AU356_allele1
MARITSVDSILKSIIQRAQDFT----THP-S--VSISPC---SLPS--RSCSPQQP-IAIIS--LPDPPSIQPALLAVGA
LPELSLSLEHAYQLRAADLRAFYHSALTIMCSNQPQYPSKFRSVPSQKVLPVFTELYLRQLVAWRQDCVDLYLKHSS--T
SNNVPAP-GA-LPKFNHEYVPLLEYFFAENPFPTHADKAFLAKKSAMKYRQIHVWFQNKRNRMKKEGQVLRKKTLAEGAT
LPLDSLYQRMEKFLIS-EERKAFASPLSPLRSPSKQGDEM--IADNRYNPLEPLAPLHAFPSSYPPLCSYDPFPSKNGVT
NFGAPTWLRRPMTTTIRRPTLDIDGLVDCFSRLNILDDSSPRSRGSIDSFAAVAAVTVIPFPAPLPALIRGIATHIAPIR
IPLPAVPATASCRHVFNTPSPQSRPITLVPAPASEITRGQKARRRKMAPLPKRVPHGNPVSHRGVTPAISEASASSPSPS
STSRSSSFGSESSPQSRLFSSANSTSSSSPGIMTPPPSFPSPLTHLASPAASLFSFSSNMTDLFGDALESIPSPAEGLQL
DFNSSIFGNEHTLKSPAFDFSFGAAPLAN-LRAP-S
>AU375_allele1
MARITSVDSILKSIIQRAQDFT----THP-S--VSISPC---SLPS--RSCSPQQP-IAIIS--LPDPPSIQPALLAVGA
LPELSLSLEHAYQLRAADLRAFYHSALTIMCSNQPQYPSKFRSVPSQKVLPVFTELYLRQLVAWRQDCVDLYLKHSS--T
SNNVPAP-GA-LPKFNHEYVPLLEYFFAENPFPTHADKAFLAKKSAMKYRQIHVWFQNKRNRMKKEGQVLRKKTLAEGAT
LPLDSLYQRMEKFLIS-EERKAFASPLSPLRSPSKQGDEM--IADNRYNPLEPLAPLHAFPSSYPPLCSYDPFPSKNGVT
NFGAPTWLRRPMTTTIRRPTLDIDGLVDCFSRLNILDDSSPRSRGSIDSFAAVAAVTVIPFPAPLPALIRGIATHIAPIR
IPLPAVPATASCRHVFNTPSPQSRPITLVPAPASEITRGQKARRRKMAPLPKRVPHGNPVSHRGVTPAISEASASSPSPS
STSRSSSFGSESSPQSRLFSSANSTSSSSPGIMTPPPSFPSPLTHLASPAASLFSFSSNMTDLFGDALESIPSPAEGLQL
DFNSSIFGNEHTLKSPAFDFSFGAAPLAN-LRAP-S
>AU393x_allele1
MARITSVDSILKSIIQRAQDFT----THP-S--VSISPC---SLPS--RSCSPQQP-IAIIS--LPDPPSIQPALLAVGA
LPELSLSLEHAYQLRAADLRAFYHSALTIMCSNQPQYPSKFRSVPSQKVLPVFTELYLRQLVAWRQDCVDLYLKHSS--T
SNNVPAP-GA-LPKFNHEYVPLLEYFFAENPFPTHADKAFLAKKSAMKYRQIHVWFQNKRNRMKKEGQVLRKKTLAEGAT
LPLDSLYQRMEKFLIS-EERKAFASPLSPLRSPSKQGDEM--IADNRYNPLEPLAPLHAFPSSYPPLCSYDPFPSKNGVT
NFGAPTWLRRPMTTTIRRPTLDIDGLVDCFSRLNILDDSSPRSRGSIDSFAAVAAVTVIPFPAPLPALIRGIATHIAPIR
IPLPAVPATASCRHVFNTPSPQSRPITLVPAPASEITRGQKARRRKMAPLPKRVPHGNPVSHRGVTPAISEASASSPSPS
STSRSSSFGSESSPQSRLFSSANSTSSSSPGIMTPPPSFPSPLTHLASPAASLFSFSSNMTDLFGDALESIPSPAEGLQL
DFNSSIFGNEHTLKSPAFDFSFGAAPLAN-LRAP-S
>AU422_allele1
MARITSVDSILKSIIQRAQDFT----THP-S--VSISPC---SLPS--RSCSPQQP-IAIIS--LPDPPSIQPALLAVGA
LPELSLSLEHAYQLRAADLRAFYHSALTIMCSNQPQYPSKFRSVPSQKVLPVFTELYLRQLVAWRQDCVDLYLKHSS--T
SNNVPAP-GA-LPKFNHEYVPLLEYFFAENPFPTHADKAFLAKKSAMKYRQIHVWFQNKRNRMKKEGQVLRKKTLAEGAT
LPLDSLYQRMEKFLIS-EERKAFASPLSPLRSPSKQGDEM--IADNRYNPLEPLAPLHAFPSSYPPLCSYDPFPSKNGVT
NFGAPTWLRRPMTTTIRRPTLDIDGLVDCFSRLNILDDSSPRSRGSIDSFAAVAAVTVIPFPAPLPALIRGIATHIAPIR
IPLPAVPATASCRHVFNTPSPQSRPITLVPAPASEITRGQKARRRKMAPLPKRVPHGNPVSHRGVTPAISEASASSPSPS
STSRSSSFGSESSPQSRLFSSANSTSSSSPGIMTPPPSFPSPLTHLASPAASLFSFSSNMTDLFGDALESIPSPAEGLQL
DFNSSIFGNEHTLKSPAFDFSFGAAPLAN-LRAP-S
>BPL1210_allele1
MARITSVDSILKSIIQRAQDFT----THP-S--VSISPC---SLPS--RSCSPQQP-IAIIS--LPDPPSIQPALLAVGA
LPELSLSLEHAYQLRAADLRAFYHSALTIMCSNQPQYPSKFRSVPSQKVLPVFTELYLRQLVAWRQDCVDLYLKHSS--T
SNNVPAP-GA-LPKFNHEYVPLLEYFFAENPFPTHADKAFLAKKSAMKYRQIHVWFQNKRNRMKKEGQVLRKKTLAEGAT
LPLDSLYQRMEKFLIS-EERKAFASPLSPLRSPSKQGDEM--IADNRYNPLEPLAPLHAFPSSYPPLCSYDPFPSKNGVT
NFGAPTWLRRPMTTTIRRPTLDIDGLVDCFSRLNILDDSSPRSRGSIDSFAAVAAVTVIPFPAPLPALIRGIATHIAPIR
IPLPAVPATASCRHVFNTPSPQSRPITLVPAPASEITRGQKARRRKMAPLPKRVPHGNPVSHRGVTPAISEASASSPSPS
STSRSSSFGSESSPQSRLFSSANSTSSSSPGIMTPPPSFPSPLTHLASPAASLFSFSSNMTDLFGDALESIPSPAEGLQL
DFNSSIFGNEHTLKSPAFDFSFGAAPLAN-LRAP-S
>DOB660_allele1
MARITSVDSILKSIIQRAQDFT----THP-S--VSISPC---SLPS--RSCSPQQP-IAIIS--LPDPPSIQPALLAVGA
LPELSLSLEHAYQLRAADLRAFYHSALTIMCSNQPQYPSKFRSVPSQKVLPVFTELYLRQLVAWRQDCVDLYLKHSS--T
SNNVPAP-GA-LPKFNHEYVPLLEYFFAENPFPTHADKAFLAKKSAMKYRQIHVWFQNKRNRMKKEGQVLRKKTLAEGAT
LPLDSLYQRMEKFLIS-EERKAFASPLSPLRSPSKQGDEM--IADNRYNPLEPLAPLHAFPSSYPPLCSYDPFPSKNGVT
NFGAPTWLRRPMTTTIRRPTLDIDGLVDCFSRLNILDDSSPRSRGSIDSFAAVAAVTVIPFPAPLPALIRGIATHIAPIR
IPLPAVPATASCRHVFNTPSPQSRPITLVPAPASEITRGQKARRRKMAPLPKRVPHGNPVSHRGVTPAISEASASSPSPS
STSRSSSFGSESSPQSRLFSSANSTSSSSPGIMTPPPSFPSPLTHLASPAASLFSFSSNMTDLFGDALESIPSPAEGLQL
DFNSSIFGNEHTLKSPAFDFSFGAAPLAN-LRAP-S
>Tu127431_allele1
MARITSVDSILKSIIQRAQDFT----THP-S--VSISPC---SLPS--RSCSPQQP-IAIIS--LPDPPSIQPALLAVGA
LPELSLSLEHAYQLRAADLRAFYHSALTIMCSNQPQYPSKFRSVPSQKVLPVFTELYLRQLVAWRQDCVDLYLKHSS--T
SNNVPAP-GA-LPKFNHEYVPLLEYFFAENPFPTHADKAFLAKKSAMKYRQIHVWFQNKRNRMKKEGQVLRKKTLAEGAT
LPLDSLYQRMEKFLIS-EERKAFASPLSPLRSPSKQGDEM--IADNRYNPLEPLAPLHAFPSSYPPLCSYDPFPSKNGVT
NFGAPTWLRRPMTTTIRRPTLDIDGLVDCFSRLNILDDSSPRSRGSIDSFAAVAAVTVIPFPAPLPALIRGIATHIAPIR
IPLPAVPATASCRHVFNTPSPQSRPITLVPAPASEITRGQKARRRKMAPLPKRVPHGNPVSHRGVTPAISEASASSPSPS
STSRSSSFGSESSPQSRLFSSANSTSSSSPGIMTPPPSFPSPLTHLASPAASLFSFSSNMTDLFGDALESIPSPAEGLQL
DFNSSIFGNEHTLKSPAFDFSFGAAPLAN-LRAP-S
>UH-Slu-B7b_allele2
MARITSVDSILKSIIQRAQDFT----THP-S--VSISPC---SLPS--RSCSPQQP-IAIIS--LPDPPSIQPALLAVGA
LPELSLSLEHAYQLRAADLRAFYHSALTIMCSNQPQYPSKFRSVPSQKVLPVFTELYLRQLVAWRQDCVDLYLKHSS--T
SNNVPAP-GA-LPKFNHEYVPLLEYFFAENPFPTHADKAFLAKKSAMKYRQIHVWFQNKRNRMKKEGQVLRKKTLAEGAT
LPLDSLYQRMEKFLIS-EERKAFASPLSPLRSPSKQGDEM--IADNRYNPLEPLAPLHAFPSSYPPLCSYDPFPSKNGVT
NFGAPTWLRRPMTTTIRRPTLDIDGLVDCFSRLNILDDSSPRSRGSIDSFAAVAAVTVIPFPAPLPALIRGIATHIAPIR
IPLPAVPATASCRHVFNTPSPQSRPITLVPAPASEITRGQKARRRKMAPLPKRVPHGNPVSHRGVTPAISEASASSPSPS
STSRSSSFGSESSPQSRLFSSANSTSSSSPGIMTPPPSFPSPLTHLASPAASLFSFSSNMTDLFGDALESIPSPAEGLQL
DFNSSIFGNEHTLKSPAFDFSFGAAPLAN-LRAP-S
>UH-Slu-LmD7_allele1
MARITSVDSILKSIIQRAQDFT----THP-S--VSISPC---SLPS--RSCSPQQP-IAIIS--LPDPPSIQPALLAVGA
LPELSLSLEHAYQLRAADLRAFYHSALTIMCSNQPQYPSKFRSVPSQKVLPVFTELYLRQLVAWRQDCVDLYLKHSS--T
SNNVPAP-GA-LPKFNHEYVPLLEYFFAENPFPTHADKAFLAKKSAMKYRQIHVWFQNKRNRMKKEGQVLRKKTLAEGAT
LPLDSLYQRMEKFLIS-EERKAFASPLSPLRSPSKQGDEM--IADNRYNPLEPLAPLHAFPSSYPPLCSYDPFPSKNGVT
NFGAPTWLRRPMTTTIRRPTLDIDGLVDCFSRLNILDDSSPRSRGSIDSFAAVAAVTVIPFPAPLPALIRGIATHIAPIR
IPLPAVPATASCRHVFNTPSPQSRPITLVPAPASEITRGQKARRRKMAPLPKRVPHGNPVSHRGVTPAISEASASSPSPS
STSRSSSFGSESSPQSRLFSSANSTSSSSPGIMTPPPSFPSPLTHLASPAASLFSFSSNMTDLFGDALESIPSPAEGLQL
DFNSSIFGNEHTLKSPAFDFSFGAAPLAN-LRAP-S
>UH-Slu-Sl22_allele2
MARITSVDSILKSIIQRAQDFT----THP-S--VSISPC---SLPS--RSCSPQQP-IAIIS--LPDPPSIQPALLAVGA
LPELSLSLEHAYQLRAADLRAFYHSALTIMCSNQPQYPSKFRSVPSQKVLPVFTELYLRQLVAWRQDCVDLYLKHSS--T
SNNVPAP-GA-LPKFNHEYVPLLEYFFAENPFPTHADKAFLAKKSAMKYRQIHVWFQNKRNRMKKEGQVLRKKTLAEGAT
LPLDSLYQRMEKFLIS-EERKAFASPLSPLRSPSKQGDEM--IADNRYNPLEPLAPLHAFPSSYPPLCSYDPFPSKNGVT
NFGAPTWLRRPMTTTIRRPTLDIDGLVDCFSRLNILDDSSPRSRGSIDSFAAVAAVTVIPFPAPLPALIRGIATHIAPIR
IPLPAVPATASCRHVFNTPSPQSRPITLVPAPASEITRGQKARRRKMAPLPKRVPHGNPVSHRGVTPAISEASASSPSPS
STSRSSSFGSESSPQSRLFSSANSTSSSSPGIMTPPPSFPSPLTHLASP-------------------------------
------------------------------------
>AU324_allele1
---MSRTESILKQIIHRVQDTQRLCLTHP-S--ISKSSC---SLAS--PS-SPRRP-IDNIS--LPDSPSMQSALLAAGA
RPDISLAMDQAYQKRAVELRTFCLSAVA-SCSNMAPYPSGFRSDAGQKIISLFTELYLRQLVTWREECVALYLKHSS--T
GDNVQVS-SG-TTKFNHEYVPLLEYFCAENPFPTHADKAFLAKKSAMTYRQIHVWFQNKRNRMKKEGQVLRKKAVTEGAT
LPLDNLYQRMEKFILA-EERKTPASPPSPPHSSTKQGTEMTSIADNRCNPLEPLAPLHAFPSSYPPSCSYDPFPSKNGMT
NFGAPTWPRRPMTTTARRPTLDIDGLVDCFSRINILDDSGPRSRGSVNTFAAVAAITVIPFAAPLPALIQGTAMHIAPIC
VPLLSVPATASRRHVFKTPSPQSRPITLVPAPASDIPRGQNARRRKMAPLPKRIPRGNPVSRQGVTPAISEASVASPS-S
SHSRSSSFGSEGSSQSRLFSSASSTSSNSSVIMTPPPSFPSPPTQPASPAAS-FSFSSNMTDLFGDALESIPSPAEGLQL
DLDSSIFGNEHILKSPAFDFSFGAAPAANHVRAP-S
>AU415_allele1
---MSRTESILKQIIHRVQDTQRLCLTHP-S--ISKSSC---SLAS--PS-SPRRP-IDNIS--LPDSPSMQSALLAAGA
RPDISLAMDQAYQKRAVELRTFCLSAVA-SCSNMAPYPSGFRSDAGQKIISLFTELYLRQLVTWREECVALYLKHSS--T
GDNVQVS-SG-TTKFNHEYVPLLEYFCAENPFPTHADKAFLAKKSAMTYRQIHVWFQNKRNRMKKEGQVLRKKAVTEGAT
LPLDNLYQRMEKFILA-EERKTPASPPSPPHSSTKQGTEMTSIADNRCNPLEPLAPLHAFPSSYPPSCSYDPFPSKNGMT
NFGAPTWPRRPMTTTARRPTLDIDGLVDCFSRINILDDSGPRSRGSVNTFAAVAAITVIPFAAPLPALIQGTAMHIAPIC
VPLLSVPATASRRHVFKTPSPQSRPITLVPAPASDIPRGQNARRRKMAPLPKRIPRGNPVSRQGVTPAISEASVASPS-S
SHSRSSSFGSEGSSQSRLFSSASSTSSNSSVIMTPPPSFPSPPTQPASPAAS-FSFSSNMTDLFGDALESIPSPAEGLQL
DLDSSIFGNEHILKSPAFDFSFGAAPAANHVRAP-S
>AU440_allele1
---MSRTESILKQIIHRVQDTQRLCLTHP-S--ISKSSC---SLAS--PS-SPRRP-IDNIS--LPDSPSMQSALLAAGA
RPDISLAMDQAYQKRAVELRTFCLSAVA-SCSNMAPYPSGFRSDAGQKIISLFTELYLRQLVTWREECVALYLKHSS--T
GDNVQVS-SG-TTKFNHEYVPLLEYFCAENPFPTHADKAFLAKKSAMTYRQIHVWFQNKRNRMKKEGQVLRKKAVTEGAT
LPLDNLYQRMEKFILA-EERKTPASPPSPPHSSTKQGTEMTSIADNRCNPLEPLAPLHAFPSSYPPSCSYDPFPSKNGMT
NFGAPTWPRRPMTTTARRPTLDIDGLVDCFSRINILDDSGPRSRGSVNTFAAVAAITVIPFAAPLPALIQGTAMHIAPIC
VPLLSVPATASRRHVFKTPSPQSRPITLVPAPASDIPRGQNARRRKMAPLPKRIPRGNPVSRQGVTPAISEASVASPS-S
SHSRSSSFGSEGSSQSRLFSSASSTSSNSSVIMTPPPSFPSPPTQPASPAAS-FSFSSNMTDLFGDALESIPSPAEGLQL
DLDSSIFGNEHILKSPAFDFSFGAAPAANHVRAP-S
>AU449_allele2
---MSRTESILKQIIHRVQDTQRLCLTHP-S--ISKSSC---SLAS--PS-SPRRP-IDNIS--LPDSPSMQSALLAAGA
RPDISLAMDQAYQKRAVELRTFCLSAVA-SCSNMAPYPSGFRSDAGQKIISLFTELYLRQLVTWREECVALYLKHSS--T
GDNVQVS-SG-TTKFNHEYVPLLEYFCAENPFPTHADKAFLAKKSAMTYRQIHVWFQNKRNRMKKEGQVLRKKAVTEGAT
LPLDNLYQRMEKFILA-EERKTPASPPSPPHSSTKQGTEMTSIADNRCNPLEPLAPLHAFPSSYPPSCSYDPFPSKNGMT
NFGAPTWPRRPMTTTARRPTLDIDGLVDCFSRINILDDSGPRSRGSVNTFAAVAAITVIPFAAPLPALIQGTAMHIAPIC
VPLLSVPATASRRHVFKTPSPQSRPITLVPAPASDIPRGQNARRRKMAPLPKRIPRGNPVSRQGVTPAISEASVASPS-S
SHSRSSSFGSEGSSQSRLFSSASSTSSNSSVIMTPPPSFPSPPTQPASPAAS-FSFSSNMTDLFGDALESIPSPAEGLQL
DLDSSIFGNEHILKSPAFDFSFGAAPAANHVRAP-S
>AU463_allele1
---MSRTESILKQIIHRVQDTQRLCLTHP-S--ISKSSC---SLAS--PS-SPRRP-IDNIS--LPDSPSMQSALLAAGA
RPDISLAMDQAYQKRAVELRTFCLSAVA-SCSNMAPYPSGFRSDAGQKIISLFTELYLRQLVTWREECVALYLKHSS--T
GDNVQVS-SG-TTKFNHEYVPLLEYFCAENPFPTHADKAFLAKKSAMTYRQIHVWFQNKRNRMKKEGQVLRKKAVTEGAT
LPLDNLYQRMEKFILA-EERKTPASPPSPPHSSTKQGTEMTSIADNRCNPLEPLAPLHAFPSSYPPSCSYDPFPSKNGMT
NFGAPTWPRRPMTTTARRPTLDIDGLVDCFSRINILDDSGPRSRGSVNTFAAVAAITVIPFAAPLPALIQGTAMHIAPIC
VPLLSVPATASRRHVFKTPSPQSRPITLVPAPASDIPRGQNARRRKMAPLPKRIPRGNPVSRQGVTPAISEASVASPS-S
SHSRSSSFGSEGSSQSRLFSSASSTSSNSSVIMTPPPSFPSPPTQPASPAAS-FSFSSNMTDLFGDALESIPSPAEGLQL
DLDSSIFGNEHILKSPAFDFSFGAAPAANHVRAP-S
>AU560_allele1
---MSRTESILKQIIHRVQDTQRLCLTHP-S--ISKSSC---SLAS--PS-SPRRP-IDNIS--LPDSPSMQSALLAAGA
RPDISLAMDQAYQKRAVELRTFCLSAVA-SCSNMAPYPSGFRSDAGQKIISLFTELYLRQLVTWREECVALYLKHSS--T
GDNVQVS-SG-TTKFNHEYVPLLEYFCAENPFPTHADKAFLAKKSAMTYRQIHVWFQNKRNRMKKEGQVLRKKAVTEGAT
LPLDNLYQRMEKFILA-EERKTPASPPSPPHSSTKQGTEMTSIADNRCNPLEPLAPLHAFPSSYPPSCSYDPFPSKNGMT
NFGAPTWPRRPMTTTARRPTLDIDGLVDCFSRINILDDSGPRSRGSVNTFAAVAAITVIPFAAPLPALIQGTAMHIAPIC
VPLLSVPATASRRHVFKTPSPQSRPITLVPAPASDIPRGQNARRRKMAPLPKRIPRGNPVSRQGVTPAISEASVASPS-S
SHSRSSSFGSEGSSQSRLFSSASSTSSNSSVIMTPPPSFPSPPTQPASPAAS-FSFSSNMTDLFGDALESIPSPAEGLQL
DLDSSIFGNEHILKSPAFDFSFGAAPAANHVRAP-S
>BPL1208_allele2
---MSRTESILKQIIHRVQDTQRLCLTHP-S--ISKSSC---SLAS--PS-SPRRP-IDNIS--LPDSPSMQSALLAAGA
RPDISLAMDQAYQKRAVELRTFCLSAVA-SCSNMAPYPSGFRSDAGQKIISLFTELYLRQLVTWREECVALYLKHSS--T
GDNVQVS-SG-TTKFNHEYVPLLEYFCAENPFPTHADKAFLAKKSAMTYRQIHVWFQNKRNRMKKEGQVLRKKAVTEGAT
LPLDNLYQRMEKFILA-EERKTPASPPSPPHSSTKQGTEMTSIADNRCNPLEPLAPLHAFPSSYPPSCSYDPFPSKNGMT
NFGAPTWPRRPMTTTARRPTLDIDGLVDCFSRINILDDSGPRSRGSVNTFAAVAAITVIPFAAPLPALIQGTAMHIAPIC
VPLLSVPATASRRHVFKTPSPQSRPITLVPAPASDIPRGQNARRRKMAPLPKRIPRGNPVSRQGVTPAISEASVASPS-S
SHSRSSSFGSEGSSQSRLFSSASSTSSNSSVIMTPPPSFPSPPTQPASPAAS-FSFSSNMTDLFGDALESIPSPAEGLQL
DLDSSIFGNEHILKSPAFDFSFGAAPAANHVRAP-S
>KYH074_allele2
---MSRTESILKQIIHRVQDTQRLCLTHP-S--ISKSSC---SLAS--PS-SPRRP-IDNIS--LPDSPSMQSALLAAGA
RPDISLAMDQAYQKRAVELRTFCLSAVA-SCSNMAPYPSGFRSDAGQKIISLFTELYLRQLVTWREECVALYLKHSS--T
GDNVQVS-SG-TTKFNHEYVPLLEYFCAENPFPTHADKAFLAKKSAMTYRQIHVWFQNKRNRMKKEGQVLRKKAVTEGAT
LPLDNLYQRMEKFILA-EERKTPASPPSPPHSSTKQGTEMTSIADNRCNPLEPLAPLHAFPSSYPPSCSYDPFPSKNGMT
NFGAPTWPRRPMTTTARRPTLDIDGLVDCFSRINILDDSGPRSRGSVNTFAAVAAITVIPFAAPLPALIQGTAMHIAPIC
VPLLSVPATASRRHVFKTPSPQSRPITLVPAPASDIPRGQNARRRKMAPLPKRIPRGNPVSRQGVTPAISEASVASPS-S
SHSRSSSFGSEGSSQSRLFSSASSTSSNSSVIMTPPPSFPSPPTQPASPAAS-FSFSSNMTDLFGDALESIPSPAEGLQL
DLDSSIFGNEHILKSPAFDFSFGAAPAANHVRAP-S
>NZ050_allele2
---MSRTESILKQIIHRVQDTQRLCLTHP-S--ISKSSC---SLAS--PS-SPRRP-IDNIS--LPDSPSMQSALLAAGA
RPDISLAMDQAYQKRAVELRTFCLSAVA-SCSNMAPYPSGFRSDAGQKIISLFTELYLRQLVTWREECVALYLKHSS--T
GDNVQVS-SG-TTKFNHEYVPLLEYFCAENPFPTHADKAFLAKKSAMTYRQIHVWFQNKRNRMKKEGQVLRKKAVTEGAT
LPLDNLYQRMEKFILA-EERKTPASPPSPPHSSTKQGTEMTSIADNRCNPLEPLAPLHAFPSSYPPSCSYDPFPSKNGMT
NFGAPTWPRRPMTTTARRPTLDIDGLVDCFSRINILDDSGPRSRGSVNTFAAVAAITVIPFAAPLPALIQGTAMHIAPIC
VPLLSVPATASRRHVFKTPSPQSRPITLVPAPASDIPRGQNARRRKMAPLPKRIPRGNPVSRQGVTPAISEASVASPS-S
SHSRSSSFGSEGSSQSRLFSSASSTSSNSSVIMTPPPSFPSPPTQPASPAAS-FSFSSNMTDLFGDALESIPSPAEGLQL
DLDSSIFGNEHILKSPAFDFSFGAAPAANHVRAP-S
>NZ052_allele2
---MSRTESILKQIIHRVQDTQRLCLTHP-S--ISKSSC---SLAS--PS-SPRRP-IDNIS--LPDSPSMQSALLAAGA
RPDISLAMDQAYQKRAVELRTFCLSAVA-SCSNMAPYPSGFRSDAGQKIISLFTELYLRQLVTWREECVALYLKHSS--T
GDNVQVS-SG-TTKFNHEYVPLLEYFCAENPFPTHADKAFLAKKSAMTYRQIHVWFQNKRNRMKKEGQVLRKKAVTEGAT
LPLDNLYQRMEKFILA-EERKTPASPPSPPHSSTKQGTEMTSIADNRCNPLEPLAPLHAFPSSYPPSCSYDPFPSKNGMT
NFGAPTWPRRPMTTTARRPTLDIDGLVDCFSRINILDDSGPRSRGSVNTFAAVAAITVIPFAAPLPALIQGTAMHIAPIC
VPLLSVPATASRRHVFKTPSPQSRPITLVPAPASDIPRGQNARRRKMAPLPKRIPRGNPVSRQGVTPAISEASVASPS-S
SHSRSSSFGSEGSSQSRLFSSASSTSSNSSVIMTPPPSFPSPPTQPASPAAS-FSFSSNMTDLFGDALESIPSPAEGLQL
DLDSSIFGNEHILKSPAFDFSFGAAPAANHVRAP-S
>NZ129_allele1
---MSRTESILKQIIHRVQDTQRLCLTHP-S--ISKSSC---SLAS--PS-SPRRP-IDNIS--LPDSPSMQSALLAAGA
RPDISLAMDQAYQKRAVELRTFCLSAVA-SCSNMAPYPSGFRSDAGQKIISLFTELYLRQLVTWREECVALYLKHSS--T
GDNVQVS-SG-TTKFNHEYVPLLEYFCAENPFPTHADKAFLAKKSAMTYRQIHVWFQNKRNRMKKEGQVLRKKAVTEGAT
LPLDNLYQRMEKFILA-EERKTPASPPSPPHSSTKQGTEMTSIADNRCNPLEPLAPLHAFPSSYPPSCSYDPFPSKNGMT
NFGAPTWPRRPMTTTARRPTLDIDGLVDCFSRINILDDSGPRSRGSVNTFAAVAAITVIPFAAPLPALIQGTAMHIAPIC
VPLLSVPATASRRHVFKTPSPQSRPITLVPAPASDIPRGQNARRRKMAPLPKRIPRGNPVSRQGVTPAISEASVASPS-S
SHSRSSSFGSEGSSQSRLFSSASSTSSNSSVIMTPPPSFPSPPTQPASPAAS-FSFSSNMTDLFGDALESIPSPAEGLQL
DLDSSIFGNEHILKSPAFDFSFGAAPAANHVRAP-S
>NZ261_allele2
---MSRTESILKQIIHRVQDTQRLCLTHP-S--ISKSSC---SLAS--PS-SPRRP-IDNIS--LPDSPSMQSALLAAGA
RPDISLAMDQAYQKRAVELRTFCLSAVA-SCSNMAPYPSGFRSDAGQKIISLFTELYLRQLVTWREECVALYLKHSS--T
GDNVQVS-SG-TTKFNHEYVPLLEYFCAENPFPTHADKAFLAKKSAMTYRQIHVWFQNKRNRMKKEGQVLRKKAVTEGAT
LPLDNLYQRMEKFILA-EERKTPASPPSPPHSSTKQGTEMTSIADNRCNPLEPLAPLHAFPSSYPPSCSYDPFPSKNGMT
NFGAPTWPRRPMTTTARRPTLDIDGLVDCFSRINILDDSGPRSRGSVNTFAAVAAITVIPFAAPLPALIQGTAMHIAPIC
VPLLSVPATASRRHVFKTPSPQSRPITLVPAPASDIPRGQNARRRKMAPLPKRIPRGNPVSRQGVTPAISEASVASPS-S
SHSRSSSFGSEGSSQSRLFSSASSTSSNSSVIMTPPPSFPSPPTQPASPAAS-FSFSSNMTDLFGDALESIPSPAEGLQL
DLDSSIFGNEHILKSPAFDFSFGAAPAANHVRAP-S
>NZ269_allele1
---MSRTESILKQIIHRVQDTQRLCLTHP-S--ISKSSC---SLAS--PS-SPRRP-IDNIS--LPDSPSMQSALLAAGA
RPDISLAMDQAYQKRAVELRTFCLSAVA-SCSNMAPYPSGFRSDAGQKIISLFTELYLRQLVTWREECVALYLKHSS--T
GDNVQVS-SG-TTKFNHEYVPLLEYFCAENPFPTHADKAFLAKKSAMTYRQIHVWFQNKRNRMKKEGQVLRKKAVTEGAT
LPLDNLYQRMEKFILA-EERKTPASPPSPPHSSTKQGTEMTSIADNRCNPLEPLAPLHAFPSSYPPSCSYDPFPSKNGMT
NFGAPTWPRRPMTTTARRPTLDIDGLVDCFSRINILDDSGPRSRGSVNTFAAVAAITVIPFAAPLPALIQGTAMHIAPIC
VPLLSVPATASRRHVFKTPSPQSRPITLVPAPASDIPRGQNARRRKMAPLPKRIPRGNPVSRQGVTPAISEASVASPS-S
SHSRSSSFGSEGSSQSRLFSSASSTSSNSSVIMTPPPSFPSPPTQPASPAAS-FSFSSNMTDLFGDALESIPSPAEGLQL
DLDSSIFGNEHILKSPAFDFSFGAAPAANHVRAP-S
>UH-Slu-DS4_allele2
---MSRTESILKQIIHRVQDTQRLCLTHP-S--ISKSSC---SLAS--PS-SPRRP-IDNIS--LPDSPSMQSALLAAGA
RPDISLAMDQAYQKRAVELRTFCLSAVA-SCSNMAPYPSGFRSDAGQKIISLFTELYLRQLVTWREECVALYLKHSS--T
GDNVQVS-SG-TTKFNHEYVPLLEYFCAENPFPTHADKAFLAKKSAMTYRQIHVWFQNKRNRMKKEGQVLRKKAVTEGAT
LPLDNLYQRMEKFILA-EERKTPASPPSPPHSSTKQGTEMTSIADNRCNPLEPLAPLHAFPSSYPPSCSYDPFPSKNGMT
NFGAPTWPRRPMTTTARRPTLDIDGLVDCFSRINILDDSGPRSRGSVNTFAAVAAITVIPFAAPLPALIQGTAMHIAPIC
VPLLSVPATASRRHVFKTPSPQSRPITLVPAPASDIPRGQNARRRKMAPLPKRIPRGNPVSRQGVTPAISEASVASPS-S
SHSRSSSFGSEGSSQSRLFSSASSTSSNSSVIMTPPPSFPSPPTQPASPAAS-FSFSSNMTDLFGDALESIPSPAEGLQL
DLDSSIFGNEHILKSPAFDFSFGAAPAANHVRAP-S
>S25_allele1
MVG--TTSAILKRIIQRAQDTQRLCLAHP-A-----SSR---LLTP--QSYSPRQP-IANINVCLPDPPSMQSALLAAGA
CPEISLAMDQAYQKRAAELRASCLSAVA-SCSNQPSYP--FPCDTEQKLLSLFTELYYRKLIAWKEEGVVLFLKHSS--T
CRSAQDS-SG-TQKFNHEYVPLLEYFFSENPFPTHADKAFLAKKSAMTYRQIHVWFQNRRNRMRKEGRVLRKKAVAEGAT
LPLDNLYQRMEKFILT-EKRKSPASPPSPPHSPTKQGDEMMSISDNRCNPLEPLAPVHAFPSSYPPSCSYDPFPSKSGMT
NFGAPTWLRHPMITTIQRPTLDIDGLVDCFSRMNILDDSGSRSRGNVDSCAAVAAIIVKPFPAPLPALIRGTATHITPIR
VPLLVVPATASHRHVFNTPSPQSRPITLVPAPPSEIPTGQKARQRKMAPLPKRVPHGKPVSHRGVTPAISEASVASPSPS
PTSRLSSSGSESSSQSRLFSSADYTSSSSSAIVTPPPSFPSPPTQLTSPAASLFSFSTNMTDLFGDALESVPSPAEGLQL
DFNSSIFGNEHILKSPAFDFSFGAAPSANPVCAP-S
>Tu127430_allele2
MVG--TTSAILKRIIQRAQDTQRLCLAHP-A-----SSR---LLTP--QSYSPRQP-IANINVCLPDPPSMQSALLAAGA
CPEISLAMDQAYQKRAAELRASCLSAVA-SCSNQPSYP--FPCDTEQKLLSLFTELYYRKLIAWKEEGVVLFLKHSS--T
CRSAQDS-SG-TQKFNHEYVPLLEYFFSENPFPTHADKAFLAKKSAMTYRQIHVWFQNRRNRMRKEGRVLRKKAVAEGAT
LPLDNLYQRMEKFILT-EKRKSPASPPSPPHSPTKQGDEMMSISDNRCNPLEPLAPVHAFPSSYPPSCSYDPFPSKSGMT
NFGAPTWLRHPMITTIQRPTLDIDGLVDCFSRMNILDDSGSRSRGNVDSCAAVAAIIVKPFPAPLPALIRGTATHITPIR
VPLLVVPATASHRHVFNTPSPQSRPITLVPAPPSEIPRGQKARQRKMAPLPKRVPHGKPVSHRGVTPAISEASVASPSPS
PTSRLSSSGSESSSQSRLFSSADYTSSSSSAIVTPPPSFPSPPTQLTSPAASLFSFSTNMTDLFGDALESVPSPAEGLQL
DFNSSIFGNEHILKSPAFDFSFGAAPSANPVCAP-S
>Tu127439_allele2
MVG--TTSAILKRIIQRAQDTQRLCLAHP-A-----SSR---LLTP--QSYSPRQP-IANINVCLPDPPSMQSALLAAGA
CPEISLAMDQAYQKRAAELRASCLSAVA-SCSNQPSYP--FPCDTEQKLLSLFTELYYRKLIAWKEEGVVLFLKHSS--T
CRSAQDS-SG-TQKFNHEYVPLLEYFFSENPFPTHADKAFLAKKSAMTYRQIHVWFQNRRNRMRKEGRVLRKKAVAEGAT
LPLDNLYQRMEKFILT-EKRKSPASPPSPPHSPTKQGDEMMSISDNRCNPLEPLAPVHAFPSSYPPSCSYDPFPSKSGMT
NFGAPTWLRHPMITTIQRPTLDIDGLVDCFSRMNILDDSGSRSRGNVDSCAAVAAIIVKPFPAPLPALIRGTATHITPIR
VPLLVVPATASHRHVFNTPSPQSRPITLVPAPPSEIPRGQKARQRKMAPLPKRVPHGKPVSHRGVTPAISEASVASPSPS
PTSRLSSSGSESSSQSRLFSSADYTSSSSSAIVTPPPSFPSPPTQLTSPAASLFSFSTNMTDLFGDALESVPSPAEGLQL
DFNSSIFGNEHILKSPAFDFSFGAAPSANPVCAP-S
>AG16_allele2
MAG--TTSDILKRITQRVQDTQRLCLAHP-S--MQTSSR---SFAP--QSCSPRKK-IAKIS--LPDPPSMQSALLAAGA
CSDISVAMDQAYQKRAVDLRAFYHSALTLMCSNQAQYASRFRYVPEQKILSTFTELYLRQLMAWRQDCVDFYLKHSS--T
SGSVEIS-SS-TSKFNYEYVPLLEYFFAENPFPTHADKAFLAKKSAMTYRQIHVWFQNKRNRMRKEGQVLRKKAVAEGAT
LPLDNLYQRMEKFIIL-EERKAHTSHSNPPHSPTKQGDELMSIAD-QCNPLESLAPLHAFPSSYPHSCSYDPFPSRNGET
QFGPPKWLRYPTHTAVRRPSLDIDGLVDRFSRMSILDDSGSRSRGSVDSFAAVAAITVIPFPAPLPALIRGTIMHIVPIR
APLLSVPATASRRHVFDTPSPQSRPITLV--PASETPIGQKARRRKMAPLPKRIPHGNKVSHRGVTPAVSEASVASPSPS
SPSRLSSFVFESSSQNRLFSNASSTSSSSSSVMTPLP-FPSPSTQLASPPTSLFNFSSNMTDLFGDDLESITSPAEGLQL
DFDSSIFGNEHILKSPAFDFSFGAVPAANPVRTP-L
>KYH067_allele1
MAG--TTSDILKRITQRVQDTQRLCLAHP-S--MQTSSR---SFAP--QSCSPRKK-IAKIS--LPDPPSMQSALLAAGA
CSDISVAMDQAYQKRAVDLRAFYHSALTLMCSNQAQYASRFRYVPEQKILSTFTELYLRQLMAWRQDCVDFYLKHSS--T
SGSVEIS-SS-TSKFNYEYVPLLEYFFAENPFPTHADKAFLAKKSAMTYRQIHVWFQNKRNRMRKEGQVLRKKAVAEGAT
LPLDNLYQRMEKFIIL-EERKAHTSHSNPPHSPTKQGDELMSIAD-QCNPLESLAPLHAFPSSYPHSCSYDPFPSRNGET
QFGPPKWLRYPTHTAVRRPSLDIDGLVDRFSRMSILDDSGSRSRGSVDSFAAVAAITVIPFPAPLPALIRGTIMHIVPIR
APLLSVPATASRRHVFDTPSPQSRPITLV--PASETPIGQKARRRKMAPLPKRIPHGNKVSHRGVTPAVSEASVASPSPS
SPSRLSSFVFESSSQNRLFSNASSTSSSSSSVMTPLP-FPSPSTQLASPPTSLFNFSSNMTDLFGDDLESITSPAEGLQL
DFDSSIFGNEHILKSPAFDFSFGAVPAANPVRTP-L
>NZ169_allele1
---MTSVESILKQIIHCGQETQRLCLAHP-S--VSTSSH---LFAP--QSYTPRQP-IAHVS--LPDPPPIQPALIAAGA
HPELSLAIDQTYQKRADDLRAVYQSTVTLVCSNQAQYPSRFRYVPEQKILFIFTELYLRQLKTWREEGVASYLKHSS--T
GDKTRTS-SC-TAKFNYDYVPLLEYFFAENPFPTHADKAFLAKKSAMTYRQIHVWFQNKRNRMKKEGQVLRKKAVAEGAT
LPLDNLYQRMEKFIIL-EERKAHTSHYSPPHSPTKQGDKLMSIAD-QCNPLESLAPLHAFPSSYPHSCSYDPFPSRNGET
QFGPPKWLPRPRNTAVRRPSSDIDGLVDCFSRMNILDDSGSRSRGSVDSFAAVAAITVIPFTAPLPALIRGTVMHIATIR
APLLSVPATASRRHVFDTPSPQLRPITLV--PASETPIGQKARRRKMAPLPKRIPHGSKVSHRGVTPAVSEASVTSPSPS
SPSRLSSFVSESFSQNRLFSSASSTSGSSSGVMTPLP-FPSPSTQLASPPTSLFNFSSNMTDLFGDDLESITSPAEGLQL
DFNSSIFGNEHILKPPAFEFSFGAAPTANPVRAP-L
>NZ170_allele1
---MTSVESILKQIIHCGQETQRLCLAHP-S--VSTSSH---LFAP--QSYTPRQP-IAHVS--LPDPPPIQPALIAAGA
HPELSLAIDQTYQKRADDLRAVYQSTVTLVCSNQAQYPSRFRYVPEQKILFIFTELYLRQLKTWREEGVASYLKHSS--T
GDKTRTS-SC-TAKFNYDYVPLLEYFFAENPFPTHADKAFLAKKSAMTYRQIHVWFQNKRNRMKKEGQVLRKKAVAEGAT
LPLDNLYQRMEKFIIL-EERKAHTSHYSPPHSPTKQGDKLMSIAD-QCNPLESLAPLHAFPSSYPHSCSYDPFPSRNGET
QFGPPKWLPRPRNTAVRRPSSDIDGLVDCFSRMNILDDSGSRSRGSVDSFAAVAAITVIPFTAPLPALIRGTVMHIATIR
APLLSVPATASRRHVFDTPSPQLRPITLV--PASETPIGQKARRRKMAPLPKRIPHGSKVSHRGVTPAVSEASVTSPSPS
SPSRLSSFVSESFSQNRLFSSASSTSGSSSGVMTPLP-FPSPSTQLASPPTSLFNFSSNMTDLFGDDLESITSPAEGLQL
DFNSSIFGNEHILKPPAFEFSFGAAPTANPVRAP-L
>Tu127434_allele2
---MTSVESILKQIIHCGQETQRLCLAHP-S--VSTSSH---LFAP--QSYTPRQP-IAHVS--LPDPPPIQPALIAAGA
HPELSLAIDQTYQKRADDLRAVYQSTVTLVCSNQAQYPSRFRYVPEQKILFIFTELYLRQLKTWREEGVASYLKHSS--T
GDKTRTS-SC-TAKFNYDYVPLLEYFFAENPFPTHADKAFLAKKSAMTYRQIHVWFQNKRNRMKKEGQVLRKKAVAEGAT
LPLDNLYQRMEKFIIL-EERKAHTSHYSPPHSPTKQGDKLMSIAD-QCNPLESLAPLHAFPSSYPHSCSYDPFPSRNGET
QFGPPKWLPRPRNTAVRRPSSDIDGLVDCFSRMNILDDSGSRSRGSVDSFAAVAAITVIPFTAPLPALIRGTVMHIATIR
APLLSVPATASRRHVFDTPSPQLRPITLV--PASETPIGQKARRRKMAPLPKRIPHGSKVSHRGVTPAVSEASVTSPSPS
SPSRLSSFVSESFSQNRLFSSASSTSGSSSGVMTPLP-FPSPSTQLASPPTSLFNFSSNMTDLFGDDLESITSPAEGLQL
DFNSSIFGNEHILKPPAFEFSFGAAPTANPVRAP-L
>Tu127436_allele1
---MTSVESILKQIIHCGQETQRLCLAHP-S--VSTSSH---LFAP--QSYTPRQP-IAHVS--LPDPPPIQPALIAAGA
HPELSLAIDQTYQKRADDLRAVYQSTVTLVCSNQAQYPSRFRYVPEQKILFIFTELYLRQLKTWREEGVASYLKHSS--T
GDKTRTS-SC-TAKFNYDYVPLLEYFFAENPFPTHADKAFLAKKSAMTYRQIHVWFQNKRNRMKKEGQVLRKKAVAEGAT
LPLDNLYQRMEKFIIL-EERKAHTSHYSPPHSPTKQGDKLMSIAD-QCNPLESLAPLHAFPSSYPHSCSYDPFPSRNGET
QFGPPKWLPRPRNTAVRRPSSDIDGLVDCFSRMNILDDSGSRSRGSVDSFAAVAAITVIPFTAPLPALIRGTVMHIATIR
APLLSVPATASRRHVFDTPSPQLRPITLV--PASETPIGQKARRRKMAPLPKRIPHGSKVSHRGVTPAVSEASVTSPSPS
SPSRLSSFVSESFSQNRLFSSASSTSGSSSGVMTPLP-FPSPSTQLASPPTSLFNFSSNMTDLFGDDLESITSPAEGLQL
DFNSSIFGNEHILKPPAFEFSFGAAPTANPVRAP-L
>NZ006_allele2
MAGTPSV-EILKRIIQRAQETQRLCLAHP-S--VSQ---------P--QSYTRRQP-IADIS--LPDPPPIQHALMAAGA
SPETSLALEEAYQKRAADLRTFCHSAVTLICSNQHS-----SHVPDQKVLSVFTDIYLKQLLIWKQDCVNLYLKRSS--T
SYNAQAS-SG-TQKFNHEYVPLLEYFFEENPFPTHADKAFLARKSAMTYRQIHVWFQNRRNRMKKEGQVLRKKAVAEGAT
LPLDSLYERMEKFIIL-H-----ASHSSPPHSPTKQRDGMMFTADNQRNPLEPLAPLHAFPSSYPPPCSYDPFPSRTGVT
KFGASKWLRRPMTTAVRHPPLDIDGLVDRFSRMNVLDDSGSRSRGSVDSFAAVAAITVIPFPAPLPALIRRTVMHIAPIR
APLLSVPATASRRHVFDTPSPQSRPVTLV--PASETPTGQKARRRKMAPLPKRIPHGNQVSHRGVTPAVSEASVASPSPS
STSRSSSFGSESSSQSRLFSSAGSRSSSSSGAMTPPP-FSSPSTQLASPLTSLYDFSSNMTDLFGDALESIPSPAEGLQL
DLNSSFFGNEHIMKSPAF-------PAANPVCAP-S
>NZ007_allele2
MAGTPSV-EILKRIIQRAQETQRLCLAHP-S--VSQ---------P--QSYTRRQP-IADIS--LPDPPPIQHALMAAGA
SPETSLALEEAYQKRAADLRTFCHSAVTLICSNQHS-----SHVPDQKVLSVFTDIYLKQLLIWKQDCVNLYLKRSS--T
SYNAQAS-SG-TQKFNHEYVPLLEYFFEENPFPTHADKAFLARKSAMTYRQIHVWFQNRRNRMKKEGQVLRKKAVAEGAT
LPLDSLYERMEKFIIL-H-----ASHSSPPHSPTKQRDGMMFTADNQRNPLEPLAPLHAFPSSYPPPCSYDPFPSRTGVT
KFGASKWLRRPMTTAVRHPPLDIDGLVDRFSRMNVLDDSGSRSRGSVDSFAAVAAITVIPFPAPLPALIRRTVMHIAPIR
APLLSVPATASRRHVFDTPSPQSRPVTLV--PASETPTGQKARRRKMAPLPKRIPHGNQVSHRGVTPAVSEASVASPSPS
STSRSSSFGSESSSQSRLFSSAGSRSSSSSGAMTPPP-FSSPSTQLASPLTSLYDFSSNMTDLFGDALESIPSPAEGLQL
DLNSSFFGNEHIMKSPAF-------PAANPVCAP-S
>UH-Slu-Sl20_allele2
MTGTPSVQSILKQIIQRAQDIQ--CLAHP-S--VSMPSR-----SP--SQSAPQRP-VVNIS--LPNPPPIKPALMAAGA
CPEVALAMDQEYHKRAVELRAFCHSALAQLCSNQAQHPSTFRYVTEQNMLPAFTNLYLRQLVSWRQDCVDIYLKQST--S
GHKIQIS-SC-IAKFNYEYVPLLEFFFAENPFPNHADKAFLAKKSAMTYRQIHVWFQNRRNRMKKEGQVLRKKAVAEGAT
LPLDTLYQRMEKFIKA-EERKAHTSHSSPPHSPTKQGDEMMFIADNQCNPLEPLAPLHAFPSSYPPPCSYDPFPSRNGVT
KFGAPKWLRRPTNTAVRCPPLDIDGLVERFSRMSILDDYGSRSRCSVDSFAAVAAITVIPFPAPLPALIRGTVMHIAPIL
TPLLSVPATASRRHVFATPSPQSRPITLVP---SETPTRQKARRRKMAPLPKRIPHGNQVSRRGVTPAVSEASVASPSPS
SPSRSSSFGSESSSQSNLFSSAGSRSSSSSGVMT-PPLFLSPSTQLASPPTSSYNFSSNMTDVFGDALENIPSPAEGLQL
DFNPSVFGND--LKSSAFDFFLGAAPAANPVRVP--
>NZ012_allele2
MAGTTSVESILKRIVERSQE----CLAHP-S--VLASSR---LFTP--QLCSPQQP-IARIS--LPNPPSMQSALLAAGA
CPEISLAMDQAYQKWAAELRASCHSAVTHIYSNQAQYPSKFRYSTEQKLLSLFTDLYLKQVVAWKEEGVNLYLKRSSTKT
SDNAQPS-SG-TQKFNHEYVPLLEYFFAENPFPNHADKAFLAKKSAMTYRQIHVWFQNRRNKMKKEGRVLRRKAVAEGAT
LPLDDLYQRMEKFIVM-ERKKVSASPPSPLHSPTKPGDEMMFITNNQCNPLEPMAPLHAFPSLYPPSCSYDPFPSKNGMT
NFGVPTWLRRPMTTDFQRPTLDIDGLVDCFSRINLLDDSGPRSRGNVDSCAAVAAITVIPFPAPLPALVRGTATYIAPIR
VFLPVVPATASRRHVFNTPSPKSRPITLVPAPASEIPRGQKARRRKMAPLPKRIPHGNPVSHRGVTPATSEASVASPLPS
STSRSPSSGSESSSQSRLFSGVNSASSSSPGIMTPLPSFPSPPAQLSSP-ASLFSFSSNMTDLFGDALESISSPAEGLQL
DFNSSIFRNEHILKSPAFD--FGAGPVAN-LRAP-S
>NZ048_allele2
MAGTTSVESILKRIVERSQE----CLAHP-S--VLASSR---LFTP--QLCSPQQP-IARIS--LPNPPSMQSALLAAGA
CPEISLAMDQAYQKWAAELRASCHSAVTHIYSNQAQYPSKFRYSTEQKLLSLFTDLYLKQVVAWKEEGVNLYLKRSSTKT
SDNAQPS-SG-TQKFNHEYVPLLEYFFAENPFPNHADKAFLAKKSAMTYRQIHVWFQNRRNKMKKEGRVLRRKAVAEGAT
LPLDDLYQRMEKFIVM-ERKKVSASPPSPLHSPTKPGDEMMFITNNQCNPLEPMAPLHAFPSLYPPSCSYDPFPSKNGMT
NFGVPTWLRRPMTTDFQRPTLDIDGLVDCFSRINLLDDSGPRSRGNVDSCAAVAAITVIPFPAPLPALVRGTATYIAPIR
VFLPVVPATASRRHVFNTPSPKSRPITLVPAPASEIPRGQKARRRKMAPLPKRIPHGNPVSHRGVTPATSEASVASPLPS
STSRSPSSGSESSSQSRLFSGVNSASSSSPGIMTPLPSFPSPPAQLSSP-ASLFSFSSNMTDLFGDALESISSPAEGLQL
DFNSSIFRNEHILKSPAFD--FGAGPVAN-LRAP-S
>NZ051_allele2
MAGTTSVESILKRIVERSQE----CLAHP-S--VLASSR---LFTP--QLCSPQQP-IARIS--LPNPPSMQSALLAAGA
CPEISLAMDQAYQKWAAELRASCHSAVTHIYSNQAQYPSKFRYSTEQKLLSLFTDLYLKQVVAWKEEGVNLYLKRSSTKT
SDNAQPS-SG-TQKFNHEYVPLLEYFFAENPFPNHADKAFLAKKSAMTYRQIHVWFQNRRNKMKKEGRVLRRKAVAEGAT
LPLDDLYQRMEKFIVM-ERKKVSASPPSPLHSPTKPGDEMMFITNNQCNPLEPMAPLHAFPSLYPPSCSYDPFPSKNGMT
NFGVPTWLRRPMTTDFQRPTLDIDGLVDCFSRINLLDDSGPRSRGNVDSCAAVAAITVIPFPAPLPALVRGTATYIAPIR
VFLPVVPATASRRHVFNTPSPKSRPITLVPAPASEIPRGQKARRRKMAPLPKRIPHGNPVSHRGVTPATSEASVASPLPS
STSRSPSSGSESSSQSRLFSGVNSASSSSPGIMTPLPSFPSPPAQLSSP-ASLFSFSSNMTDLFGDALESISSPAEGLQL
DFNSSIFRNEHILKSPAFD--FGAGPVAN-LRAP-S
>NZ130_allele2
MAGTTSVESILKRIVERSQE----CLAHP-S--VLASSR---LFTP--QLCSPQQP-IARIS--LPNPPSMQSALLAAGA
CPEISLAMDQAYQKWAAELRASCHSAVTHIYSNQAQYPSKFRYSTEQKLLSLFTDLYLKQVVAWKEEGVNLYLKRSSTKT
SDNAQPS-SG-TQKFNHEYVPLLEYFFAENPFPNHADKAFLAKKSAMTYRQIHVWFQNRRNKMKKEGRVLRRKAVAEGAT
LPLDDLYQRMEKFIVM-ERKKVSASPPSPLHSPTKPGDEMMFITNNQCNPLEPMAPLHAFPSLYPPSCSYDPFPSKNGMT
NFGVPTWLRRPMTTDFQRPTLDIDGLVDCFSRINLLDDSGPRSRGNVDSCAAVAAITVIPFPAPLPALVRGTATYIAPIR
VFLPVVPATASRRHVFNTPSPKSRPITLVPAPASEIPRGQKARRRKMAPLPKRIPHGNPVSHRGVTPATSEASVASPLPS
STSRSPSSGSESSSQSRLFSGVNSASSSSPGIMTPLPSFPSPPAQLSSP-ASLFSFSSNMTDLFGDALESISSPAEGLQL
DFNSSIFRNEHILKSPAFD--FGAGPVAN-LRAP-S
>UH-Slu-B3c_allele2
MAGTTSVESILKRIVERSQE----CLAHP-S--VLASSR---LFTP--QLCSPQQP-IARIS--LPNPPSMQSALLAAGA
CPEISLAMDQAYQKWAAELRASCHSAVTHIYSNQAQYPSKFRYSTEQKLLSLFTDLYLKQVVAWKEEGVNLYLKRSSTKT
SDNAQPS-SG-TQKFNHEYVPLLEYFFAENPFPNHADKAFLAKKSAMTYRQIHVWFQNRRNKMKKEGRVLRRKAVAEGAT
LPLDDLYQRMEKFIVM-ERKKVSASPPSPLHSPTKPGDEMMFITNNQCNPLEPMAPLHAFPSLYPPSCSYDPFPSKNGMT
NFGVPTWLRRPMTTDFQRPTLDIDGLVDCFSRINLLDDSGPRSRGNVDSCAAVAAITVIPFPAPLPALVRGTATYIAPIR
VFLPVVPATASRRHVFNTPSPKSRPITLVPAPASEIPRGQKARRRKMAPLPKRIPHGNPVSHRGVTPATSEASVASPLPS
STSRSPSSGSESSSQSRLFSGVNSASSSSPGIMTPLPSFPSPPAQLSSP-ASLFSFSSNMTDLFGDALESISSPAEGLQL
DFNSSIFRNEHILKSPAFD--FGAGPVAN-LRAP-S
>UH-Slu-B9a_allele2
MAGTTSVESILKRIVERSQE----CLAHP-S--VLASSR---LFTP--QLCSPQQP-IARIS--LPNPPSMQSALLAAGA
CPEISLAMDQAYQKWAAELRASCHSAVTHIYSNQAQYPSKFRYSTEQKLLSLFTDLYLKQVVAWKEEGVNLYLKRSSTKT
SDNAQPS-SG-TQKFNHEYVPLLEYFFAENPFPNHADKAFLAKKSAMTYRQIHVWFQNRRNKMKKEGRVLRRKAVAEGAT
LPLDDLYQRMEKFIVM-ERKKVSASPPSPLHSPTKPGDEMMFITNNQCNPLEPMAPLHAFPSLYPPSCSYDPFPSKNGMT
NFGVPTWLRRPMTTDFQRPTLDIDGLVDCFSRINLLDDSGPRSRGNVDSCAAVAAITVIPFPAPLPALVRGTATYIAPIR
VFLPVVPATASRRHVFNTPSPKSRPITLVPAPASEIPRGQKARRRKMAPLPKRIPHGNPVSHRGVTPATSEASVASPLPS
STSRSPSSGSESSSQSRLFSGVNSASSSSPGIMTPLPSFPSPPAQLSSP-ASLFSFSSNMTDLFGDALESISSPAEGLQL
DFNSSIFRNEHILKSPAFD--FGAGPVAN-LRAP-S
>2019NZAus082.3_allele1
---LAHMDSILKQIIQRVQETQHLCLAHP-S--ISTSSC---SLS---QS-SLRRP-IADIS--LPDPPSIKNALVTAGA
CSELSIAMDQAYQKRAADLRATCYSAVTLICSN--QYPSNFGHASDQKVLSVFTELYLRQLAVWRKDCVALYLKRSS--T
DNNIKAS-SS-APKFNNEYVPLLEYFCAENPFPTHADKAFLAKKSAMTYRQIHVWFQNRRNKMKKEGHVLRKKVATEGAT
LPLDDLYQRMEKFIIL-EERKARTVHSSPLHSPIKQGDEMTSIADNQCNPLEPLAPLHAFPSSYPPSCSYDPFPSRNSVT
KFGPLKWLRRPTNMAVQRTPLDIDGLVDCFSRMNILDDSGSRSRGSVDSFAAVAAITVIPFPAPLPALIRGRVMHIAPIC
APLLSVPATASCRHVFDTPSPQSRPITLVPVP--ETPIGQKARRRKMAPLPKRIPHGNPVSHRGITPAISEASVASPSPS
SSSRSPSSRSESSSQSGMFSSANSTSSSSPGIMTPPPSFPSPPAQLASPPASLFDFPPNMTDLFGDALESIPSPAGGLQL
DFNSSIFGNEHILKSPAFDFSFGAAPAANHVLAP-S
>AU576_allele1
---LAHMDSILKQIIQRVQETQHLCLAHP-S--ISTSSC---SLS---QS-SLRRP-IADIS--LPDPPSIKNALVTAGA
CSELSIAMDQAYQKRAADLRATCYSAVTLICSN--QYPSNFGHASDQKVLSVFTELYLRQLAVWRKDCVALYLKRSS--T
DNNIKAS-SS-APKFNNEYVPLLEYFCAENPFPTHADKAFLAKKSAMTYRQIHVWFQNRRNKMKKEGHVLRKKVATEGAT
LPLDDLYQRMEKFIIL-EERKARTVHSSPLHSPIKQGDEMTSIADNQCNPLEPLAPLHAFPSSYPPSCSYDPFPSRNSVT
KFGPLKWLRRPTNMAVQRTPLDIDGLVDCFSRMNILDDSGSRSRGSVDSFAAVAAITVIPFPAPLPALIRGRVMHIAPIC
APLLSVPATASCRHVFDTPSPQSRPITLVPVP--ETPIGQKARRRKMAPLPKRIPHGNPVSHRGITPAISEASVASPSPS
SSSRSPSSRSESSSQSGMFSSANSTSSSSPGIMTPPPSFPSPPAQLASPPASLFDFPPNMTDLFGDALESIPSPAGGLQL
DFNSSIFGNEHILKSPAFDFSFGAAPAANHVLAP-S
>UH-Slu-B12_allele1
---LAHMDSILKQIIQRVQETQHLCLAHP-S--ISTSSC---SLS---QS-SLRRP-IADIS--LPDPPSIKNALVTAGA
CSELSIAMDQAYQKRAADLRATCYSAVTLICSN--QYPSNFGHASDQKVLSVFTELYLRQLAVWRKDCVALYLKRSS--T
DNNIKAS-SS-APKFNNEYVPLLEYFCAENPFPTHADKAFLAKKSAMTYRQIHVWFQNRRNKMKKEGHVLRKKVATEGAT
LPLDDLYQRMEKFIIL-EERKARTVHSSPLHSPIKQGDEMTSIADNQCNPLEPLAPLHAFPSSYPPSCSYDPFPSRNSVT
KFGPLKWLRRPTNMAVQRTPLDIDGLVDCFSRMNILDDSGSRSRGSVDSFAAVAAITVIPFPAPLPALIRGRVMHIAPIC
APLLSVPATASCRHVFDTPSPQSRPITLVPVP--ETPIGQKARRRKMAPLPKRIPHGNPVSHRGITPAISEASVASPSPS
SSSRSPSSRSESSSQSGMFSSANSTSSSSPGIMTPPPSFPSPPAQLASPPASLFDFPPNMTDLFGDALESIPSPAGGLQL
DFNSSIFGNEHILKSPAFDFSFGAAPAANHVLAP-S
```
